## Supplementary File 2. BED files and Orthogroup tables for the Eurotiomycetes dataset generated using OrthoFinder and orthoSynAssign for "orthoSynAssign: refine orthogroups using synteny information": GCF_041956765.1.bed

```
NW_027192527.1	810	1269	XP_069290709.1
NW_027192527.1	2144	3109	XP_069290710.1
NW_027192527.1	4096	5177	XP_069290711.1
NW_027192527.1	8957	10833	XP_069290712.1
NW_027192527.1	11859	13764	XP_069290713.1
NW_027192527.1	13934	17960	XP_069290714.1
NW_027192527.1	18040	19329	XP_069290715.1
NW_027192527.1	20869	21325	XP_069290716.1
NW_027192527.1	22196	24472	XP_069290717.1
NW_027192527.1	24777	27345	XP_069290718.1
NW_027192527.1	28307	28733	XP_069290719.1
NW_027192527.1	29801	31025	XP_069290720.1
NW_027192527.1	31338	31888	XP_069290721.1
NW_027192527.1	32748	36662	XP_069290722.1
NW_027192527.1	38467	39699	XP_069290723.1
NW_027192527.1	40605	41989	XP_069290724.1
NW_027192527.1	42043	42809	XP_069290725.1
NW_027192527.1	43154	44268	XP_069290726.1
NW_027192527.1	45600	45921	XP_069290727.1
NW_027192527.1	46235	48068	XP_069290728.1
NW_027192527.1	50305	52245	XP_069290729.1
NW_027192527.1	53042	55343	XP_069290730.1
NW_027192527.1	55795	56935	XP_069290731.1
NW_027192527.1	58496	60496	XP_069290732.1
NW_027192527.1	61438	63446	XP_069290733.1
NW_027192527.1	63753	66114	XP_069290734.1
NW_027192527.1	70305	74601	XP_069290735.1
NW_027192527.1	75030	75663	XP_069290736.1
NW_027192527.1	76347	77288	XP_069290737.1
NW_027192527.1	77882	78506	XP_069290738.1
NW_027192527.1	78621	79025	XP_069290739.1
NW_027192527.1	79476	82861	XP_069290740.1
NW_027192527.1	85983	89176	XP_069290741.1
NW_027192527.1	90595	91189	XP_069290742.1
NW_027192527.1	91803	92460	XP_069290743.1
NW_027192527.1	95738	99871	XP_069290744.1
NW_027192527.1	104525	106159	XP_069290745.1
NW_027192527.1	107713	109171	XP_069290746.1
NW_027192527.1	111074	111509	XP_069290747.1
NW_027192527.1	112226	114950	XP_069290748.1
NW_027192527.1	115553	116282	XP_069290749.1
NW_027192527.1	116626	117373	XP_069290750.1
NW_027192527.1	117706	119687	XP_069290751.1
NW_027192527.1	120388	122100	XP_069290752.1
NW_027192527.1	122237	124008	XP_069290753.1
NW_027192527.1	126008	128624	XP_069290754.1
NW_027192527.1	133061	136621	XP_069290755.1
NW_027192527.1	137031	138709	XP_069290756.1
NW_027192527.1	139348	142455	XP_069290757.1
NW_027192527.1	146155	147020	XP_069290758.1
NW_027192527.1	154722	156048	XP_069290759.1
NW_027192527.1	160276	161798	XP_069290760.1
NW_027192527.1	162381	164355	XP_069290761.1
NW_027192527.1	166418	167264	XP_069290762.1
NW_027192527.1	168649	170570	XP_069290763.1
NW_027192527.1	171135	171498	XP_069290764.1
NW_027192527.1	174156	175591	XP_069290765.1
NW_027192527.1	176174	178100	XP_069290766.1
NW_027192527.1	178720	179387	XP_069290767.1
NW_027192527.1	180300	181420	XP_069290768.1
NW_027192527.1	181591	182170	XP_069290769.1
NW_027192527.1	183938	185212	XP_069290770.1
NW_027192527.1	188221	189064	XP_069290771.1
NW_027192527.1	192881	193275	XP_069290772.1
NW_027192527.1	195187	195952	XP_069290773.1
NW_027192527.1	196622	196994	XP_069290774.1
NW_027192527.1	199863	201209	XP_069290775.1
NW_027192527.1	201787	203668	XP_069290776.1
NW_027192527.1	204632	205651	XP_069290777.1
NW_027192527.1	206526	208214	XP_069290778.1
NW_027192527.1	211793	213981	XP_069290779.1
NW_027192527.1	214364	215779	XP_069290780.1
NW_027192527.1	221283	221638	XP_069290781.1
NW_027192527.1	223850	224063	XP_069290782.1
NW_027192527.1	224074	225229	XP_069290783.1
NW_027192527.1	228390	229848	XP_069290784.1
NW_027192527.1	232679	233531	XP_069290785.1
NW_027192527.1	235473	236154	XP_069290786.1
NW_027192527.1	238656	239229	XP_069290787.1
NW_027192527.1	240347	241582	XP_069290788.1
NW_027192527.1	242267	243858	XP_069290789.1
NW_027192527.1	245667	249205	XP_069290790.1
NW_027192527.1	251276	252859	XP_069290791.1
NW_027192527.1	253130	254182	XP_069290792.1
NW_027192527.1	254516	257402	XP_069290793.1
NW_027192527.1	258495	259954	XP_069290794.1
NW_027192527.1	260874	263162	XP_069290795.1
NW_027192527.1	263840	264167	XP_069290796.1
NW_027192527.1	265069	267110	XP_069290797.1
NW_027192527.1	267698	268713	XP_069290798.1
NW_027192527.1	269694	271539	XP_069290799.1
NW_027192527.1	272516	273544	XP_069290800.1
NW_027192527.1	274539	275757	XP_069290801.1
NW_027192527.1	277951	279397	XP_069290802.1
NW_027192527.1	281823	282092	XP_069290803.1
NW_027192527.1	286695	287473	XP_069290804.1
NW_027192527.1	287497	288220	XP_069290805.1
NW_027192527.1	288288	288644	XP_069290806.1
NW_027192527.1	289176	290701	XP_069290807.1
NW_027192527.1	291911	292629	XP_069290808.1
NW_027192527.1	293364	294781	XP_069290809.1
NW_027192527.1	295480	298567	XP_069290810.1
NW_027192527.1	301206	302532	XP_069290811.1
NW_027192527.1	302791	304737	XP_069290812.1
NW_027192527.1	306759	321027	XP_069290813.1
NW_027192527.1	321068	321678	XP_069290814.1
NW_027192527.1	321743	322190	XP_069290815.1
NW_027192527.1	324340	326817	XP_069290816.1
NW_027192527.1	328130	328657	XP_069290817.1
NW_027192527.1	330482	331268	XP_069290818.1
NW_027192527.1	332590	334293	XP_069290819.1
NW_027192527.1	335781	337868	XP_069290820.1
NW_027192527.1	338136	341033	XP_069290821.1
NW_027192527.1	345297	346808	XP_069290822.1
NW_027192527.1	346912	347801	XP_069290823.1
NW_027192527.1	350502	352259	XP_069290824.1
NW_027192527.1	352772	353802	XP_069290825.1
NW_027192527.1	354883	356478	XP_069290826.1
NW_027192527.1	358269	359788	XP_069290827.1
NW_027192527.1	360239	364497	XP_069290828.1
NW_027192527.1	366583	367310	XP_069290829.1
NW_027192527.1	367701	370711	XP_069290830.1
NW_027192527.1	372432	373340	XP_069290831.1
NW_027192527.1	374148	375660	XP_069290832.1
NW_027192527.1	376701	377173	XP_069290833.1
NW_027192527.1	377250	377580	XP_069290834.1
NW_027192527.1	377705	383065	XP_069290835.1
NW_027192527.1	388577	390923	XP_069290836.1
NW_027192527.1	391309	394120	XP_069290837.1
NW_027192527.1	394996	395656	XP_069290838.1
NW_027192527.1	396231	398029	XP_069290839.1
NW_027192527.1	398573	399540	XP_069290840.1
NW_027192527.1	402339	404647	XP_069290841.1
NW_027192527.1	406568	407515	XP_069290842.1
NW_027192527.1	408541	412436	XP_069290843.1
NW_027192527.1	413299	414208	XP_069290844.1
NW_027192527.1	415019	415734	XP_069290845.1
NW_027192527.1	416083	417121	XP_069290846.1
NW_027192527.1	417498	419524	XP_069290847.1
NW_027192527.1	420262	421241	XP_069290848.1
NW_027192527.1	421978	423069	XP_069290849.1
NW_027192527.1	424742	425237	XP_069290850.1
NW_027192527.1	425786	426555	XP_069290851.1
NW_027192527.1	427999	428935	XP_069290852.1
NW_027192527.1	431590	433854	XP_069290853.1
NW_027192527.1	434694	436328	XP_069290854.1
NW_027192527.1	437284	437575	XP_069290855.1
NW_027192527.1	438416	439679	XP_069290856.1
NW_027192527.1	442647	443162	XP_069290857.1
NW_027192527.1	443753	446721	XP_069290858.1
NW_027192527.1	447594	449341	XP_069290859.1
NW_027192527.1	449432	450282	XP_069290860.1
NW_027192527.1	450338	451257	XP_069290861.1
NW_027192527.1	452937	453627	XP_069290862.1
NW_027192527.1	453791	454393	XP_069290863.1
NW_027192527.1	455958	457809	XP_069290864.1
NW_027192527.1	459480	463677	XP_069290865.1
NW_027192527.1	464167	465013	XP_069290866.1
NW_027192527.1	465865	468780	XP_069290867.1
NW_027192527.1	469580	470021	XP_069290868.1
NW_027192527.1	470242	472498	XP_069290869.1
NW_027192527.1	473043	475116	XP_069290870.1
NW_027192527.1	476139	477043	XP_069290871.1
NW_027192527.1	477997	479338	XP_069290872.1
NW_027192527.1	480701	481341	XP_069290873.1
NW_027192527.1	481416	482583	XP_069290874.1
NW_027192527.1	482723	483500	XP_069290875.1
NW_027192527.1	483628	484778	XP_069290876.1
NW_027192527.1	484979	485960	XP_069290877.1
NW_027192527.1	490898	492448	XP_069290878.1
NW_027192527.1	495201	496372	XP_069290879.1
NW_027192527.1	496707	498893	XP_069290880.1
NW_027192527.1	500082	501246	XP_069290881.1
NW_027192527.1	501483	503149	XP_069290882.1
NW_027192527.1	503521	505580	XP_069290883.1
NW_027192527.1	506139	510724	XP_069290884.1
NW_027192527.1	511039	513136	XP_069290885.1
NW_027192527.1	513639	516081	XP_069290886.1
NW_027192527.1	516164	516612	XP_069290887.1
NW_027192527.1	520292	520523	XP_069290888.1
NW_027192527.1	526547	526854	XP_069290889.1
NW_027192527.1	529514	529829	XP_069290890.1
NW_027192527.1	531308	531638	XP_069290891.1
NW_027192527.1	541119	541674	XP_069290892.1
NW_027192527.1	541805	542408	XP_069290893.1
NW_027192527.1	542794	544825	XP_069290894.1
NW_027192527.1	544868	546661	XP_069290895.1
NW_027192527.1	546854	547157	XP_069290896.1
NW_027192527.1	547206	548502	XP_069290897.1
NW_027192527.1	548673	551270	XP_069290898.1
NW_027192527.1	552206	553306	XP_069290899.1
NW_027192527.1	554391	556422	XP_069290900.1
NW_027192527.1	557557	561127	XP_069290901.1
NW_027192527.1	562492	564996	XP_069290902.1
NW_027192527.1	571897	572675	XP_069290903.1
NW_027192527.1	573180	574444	XP_069290904.1
NW_027192527.1	575583	576442	XP_069290905.1
NW_027192527.1	576886	577963	XP_069290906.1
NW_027192527.1	579516	581252	XP_069290907.1
NW_027192527.1	581525	581883	XP_069290908.1
NW_027192527.1	584241	586569	XP_069290909.1
NW_027192527.1	587605	587922	XP_069290910.1
NW_027192527.1	588036	590014	XP_069290911.1
NW_027192527.1	590544	592812	XP_069290912.1
NW_027192527.1	593733	595389	XP_069290913.1
NW_027192527.1	596153	597449	XP_069290914.1
NW_027192527.1	597874	598303	XP_069290915.1
NW_027192527.1	598905	601428	XP_069290916.1
NW_027192527.1	602416	604518	XP_069290917.1
NW_027192527.1	605016	608320	XP_069290918.1
NW_027192527.1	610757	613647	XP_069290919.1
NW_027192527.1	614872	616544	XP_069290920.1
NW_027192527.1	617912	618818	XP_069290921.1
NW_027192527.1	618985	619253	XP_069290922.1
NW_027192527.1	619405	621862	XP_069290923.1
NW_027192527.1	622294	624129	XP_069290924.1
NW_027192527.1	625893	627665	XP_069290925.1
NW_027192527.1	628713	632801	XP_069290926.1
NW_027192527.1	634202	635062	XP_069290927.1
NW_027192527.1	635363	636396	XP_069290928.1
NW_027192527.1	636695	637441	XP_069290929.1
NW_027192527.1	637681	638581	XP_069290930.1
NW_027192527.1	638897	640346	XP_069290931.1
NW_027192527.1	640698	641063	XP_069290932.1
NW_027192527.1	641080	641805	XP_069290933.1
NW_027192527.1	642390	644375	XP_069290934.1
NW_027192527.1	645731	647516	XP_069290935.1
NW_027192527.1	651608	652753	XP_069290936.1
NW_027192527.1	653090	653853	XP_069290937.1
NW_027192527.1	657813	659373	XP_069290938.1
NW_027192527.1	659524	659821	XP_069290939.1
NW_027192527.1	660238	661389	XP_069290940.1
NW_027192527.1	661746	663400	XP_069290941.1
NW_027192527.1	664340	665979	XP_069290942.1
NW_027192527.1	666318	667137	XP_069290943.1
NW_027192527.1	667669	670411	XP_069290944.1
NW_027192527.1	671514	675211	XP_069290945.1
NW_027192527.1	676052	677120	XP_069290946.1
NW_027192527.1	677578	678229	XP_069290947.1
NW_027192527.1	678609	680031	XP_069290948.1
NW_027192527.1	680362	681676	XP_069290949.1
NW_027192527.1	683993	691361	XP_069290950.1
NW_027192527.1	692067	693881	XP_069290951.1
NW_027192527.1	694441	695965	XP_069290952.1
NW_027192527.1	698187	699309	XP_069290953.1
NW_027192527.1	702452	703482	XP_069290954.1
NW_027192527.1	704942	706094	XP_069290955.1
NW_027192527.1	706703	709211	XP_069290956.1
NW_027192527.1	709393	709972	XP_069290957.1
NW_027192527.1	710437	713986	XP_069290958.1
NW_027192527.1	714068	714717	XP_069290959.1
NW_027192527.1	714930	716286	XP_069290960.1
NW_027192527.1	717823	719049	XP_069290961.1
NW_027192527.1	719559	720526	XP_069290962.1
NW_027192527.1	721998	722526	XP_069290963.1
NW_027192527.1	725529	727504	XP_069290964.1
NW_027192527.1	727697	728085	XP_069290965.1
NW_027192527.1	728176	728676	XP_069290966.1
NW_027192527.1	730306	731722	XP_069290967.1
NW_027192527.1	733399	735562	XP_069290968.1
NW_027192527.1	736098	737184	XP_069290969.1
NW_027192527.1	737291	738043	XP_069290970.1
NW_027192527.1	738054	738770	XP_069290971.1
NW_027192527.1	740209	740908	XP_069290972.1
NW_027192527.1	742129	744186	XP_069290973.1
NW_027192527.1	744345	745455	XP_069290974.1
NW_027192527.1	745775	747132	XP_069290975.1
NW_027192527.1	747568	748810	XP_069290976.1
NW_027192527.1	749881	750991	XP_069290977.1
NW_027192527.1	751069	751408	XP_069290978.1
NW_027192527.1	752530	754253	XP_069290979.1
NW_027192527.1	756036	757005	XP_069290980.1
NW_027192527.1	757478	758558	XP_069290981.1
NW_027192527.1	759726	761394	XP_069290982.1
NW_027192527.1	761774	762071	XP_069290983.1
NW_027192527.1	767048	767315	XP_069290984.1
NW_027192527.1	770902	772960	XP_069290985.1
NW_027192527.1	776181	777567	XP_069290986.1
NW_027192527.1	778038	778809	XP_069290987.1
NW_027192527.1	780261	782099	XP_069290988.1
NW_027192527.1	783178	784748	XP_069290989.1
NW_027192527.1	785699	787038	XP_069290990.1
NW_027192527.1	788593	791730	XP_069290991.1
NW_027192527.1	794706	796031	XP_069290992.1
NW_027192527.1	796070	798051	XP_069290993.1
NW_027192527.1	798788	799882	XP_069290994.1
NW_027192527.1	803650	804526	XP_069290995.1
NW_027192527.1	805116	805356	XP_069290996.1
NW_027192527.1	807606	809483	XP_069290997.1
NW_027192527.1	809778	810968	XP_069290998.1
NW_027192527.1	811913	813458	XP_069290999.1
NW_027192527.1	814305	815717	XP_069291000.1
NW_027192527.1	816757	818511	XP_069291001.1
NW_027192527.1	821217	823391	XP_069291002.1
NW_027192527.1	823592	823968	XP_069291003.1
NW_027192527.1	829012	830076	XP_069291004.1
NW_027192527.1	832002	834888	XP_069291005.1
NW_027192527.1	835145	840934	XP_069291006.1
NW_027192527.1	842144	843756	XP_069291007.1
NW_027192527.1	844344	846711	XP_069291008.1
NW_027192527.1	847786	853884	XP_069291009.1
NW_027192527.1	854280	854820	XP_069291010.1
NW_027192527.1	857621	860160	XP_069291011.1
NW_027192527.1	861125	862877	XP_069291012.1
NW_027192527.1	867061	869042	XP_069291013.1
NW_027192527.1	871681	872639	XP_069291014.1
NW_027192527.1	873557	874522	XP_069291015.1
NW_027192527.1	875277	875511	XP_069291016.1
NW_027192527.1	878470	879317	XP_069291017.1
NW_027192527.1	880377	880741	XP_069291018.1
NW_027192527.1	880872	884598	XP_069291019.1
NW_027192527.1	885441	889821	XP_069291020.1
NW_027192527.1	890940	893502	XP_069291021.1
NW_027192527.1	894088	896344	XP_069291022.1
NW_027192527.1	896370	896854	XP_069291023.1
NW_027192527.1	898617	899965	XP_069291024.1
NW_027192527.1	900647	902545	XP_069291025.1
NW_027192527.1	903910	906242	XP_069291026.1
NW_027192527.1	908160	908471	XP_069291027.1
NW_027192527.1	911240	916685	XP_069291028.1
NW_027192527.1	921258	922324	XP_069291029.1
NW_027192527.1	926292	928016	XP_069291030.1
NW_027192527.1	929837	931138	XP_069291031.1
NW_027192527.1	931287	931545	XP_069291032.1
NW_027192527.1	931588	933720	XP_069291033.1
NW_027192527.1	934544	936329	XP_069291034.1
NW_027192527.1	937113	938104	XP_069291035.1
NW_027192527.1	938527	940204	XP_069291036.1
NW_027192527.1	940956	942554	XP_069291037.1
NW_027192527.1	943592	946110	XP_069291038.1
NW_027192527.1	949297	951009	XP_069291039.1
NW_027192527.1	954184	955916	XP_069291040.1
NW_027192527.1	956485	958000	XP_069291041.1
NW_027192527.1	958453	959194	XP_069291042.1
NW_027192527.1	959618	960125	XP_069291043.1
NW_027192527.1	960809	962604	XP_069291044.1
NW_027192527.1	963160	964321	XP_069291045.1
NW_027192527.1	964970	966809	XP_069291046.1
NW_027192527.1	968067	969689	XP_069291047.1
NW_027192527.1	970033	970970	XP_069291048.1
NW_027192527.1	971968	972457	XP_069291049.1
NW_027192527.1	972967	974864	XP_069291050.1
NW_027192527.1	975444	976730	XP_069291051.1
NW_027192527.1	978566	979389	XP_069291052.1
NW_027192527.1	980780	983552	XP_069291053.1
NW_027192527.1	987406	989011	XP_069291054.1
NW_027192527.1	991399	993442	XP_069291055.1
NW_027192527.1	998473	1000468	XP_069291056.1
NW_027192527.1	1000489	1000732	XP_069291057.1
NW_027192527.1	1002301	1004287	XP_069291058.1
NW_027192527.1	1004409	1005100	XP_069291059.1
NW_027192527.1	1005261	1005912	XP_069291060.1
NW_027192527.1	1007528	1009284	XP_069291061.1
NW_027192527.1	1009508	1009847	XP_069291062.1
NW_027192527.1	1009976	1010493	XP_069291063.1
NW_027192527.1	1010736	1011057	XP_069291064.1
NW_027192527.1	1012920	1015136	XP_069291065.1
NW_027192527.1	1016661	1017873	XP_069291066.1
NW_027192527.1	1019426	1022382	XP_069291067.1
NW_027192527.1	1023398	1024426	XP_069291068.1
NW_027192527.1	1024676	1025216	XP_069291069.1
NW_027192527.1	1025379	1027732	XP_069291070.1
NW_027192527.1	1028659	1029690	XP_069291071.1
NW_027192527.1	1031369	1031770	XP_069291072.1
NW_027192527.1	1034034	1036443	XP_069291073.1
NW_027192527.1	1037012	1038218	XP_069291074.1
NW_027192527.1	1043291	1044293	XP_069291075.1
NW_027192527.1	1044655	1049700	XP_069291076.1
NW_027192527.1	1050057	1052926	XP_069291077.1
NW_027192527.1	1055843	1057863	XP_069291078.1
NW_027192527.1	1058271	1058567	XP_069291079.1
NW_027192527.1	1059909	1060680	XP_069291080.1
NW_027192527.1	1060855	1061677	XP_069291081.1
NW_027192527.1	1063677	1064636	XP_069291082.1
NW_027192527.1	1065202	1066431	XP_069291083.1
NW_027192527.1	1068336	1070236	XP_069291084.1
NW_027192527.1	1071186	1072570	XP_069291085.1
NW_027192527.1	1074129	1075324	XP_069291086.1
NW_027192527.1	1075389	1075869	XP_069291087.1
NW_027192527.1	1079034	1079561	XP_069291088.1
NW_027192527.1	1079657	1080625	XP_069291089.1
NW_027192527.1	1081517	1082171	XP_069291090.1
NW_027192527.1	1082241	1082923	XP_069291091.1
NW_027192527.1	1086198	1089963	XP_069291092.1
NW_027192527.1	1091856	1094952	XP_069291093.1
NW_027192527.1	1095002	1095458	XP_069291094.1
NW_027192527.1	1096097	1098762	XP_069291095.1
NW_027192527.1	1098802	1099012	XP_069291096.1
NW_027192527.1	1099666	1100535	XP_069291097.1
NW_027192527.1	1100881	1102523	XP_069291098.1
NW_027192527.1	1103362	1103644	XP_069291099.1
NW_027192527.1	1103745	1106214	XP_069291100.1
NW_027192527.1	1106906	1109988	XP_069291101.1
NW_027192527.1	1110690	1112042	XP_069291102.1
NW_027192527.1	1113322	1114360	XP_069291103.1
NW_027192527.1	1114991	1116493	XP_069291104.1
NW_027192527.1	1117452	1121078	XP_069291105.1
NW_027192527.1	1121373	1121779	XP_069291106.1
NW_027192527.1	1124213	1127755	XP_069291107.1
NW_027192527.1	1128289	1130328	XP_069291108.1
NW_027192527.1	1130435	1131753	XP_069291109.1
NW_027192527.1	1132330	1132694	XP_069291110.1
NW_027192527.1	1132973	1134977	XP_069291111.1
NW_027192527.1	1136302	1136746	XP_069291112.1
NW_027192527.1	1136890	1138030	XP_069291113.1
NW_027192527.1	1140671	1141735	XP_069291114.1
NW_027192527.1	1142726	1143298	XP_069291115.1
NW_027192527.1	1144593	1146112	XP_069291116.1
NW_027192527.1	1146882	1147416	XP_069291117.1
NW_027192527.1	1147902	1149684	XP_069291118.1
NW_027192527.1	1150459	1150921	XP_069291119.1
NW_027192527.1	1152949	1154509	XP_069291120.1
NW_027192527.1	1156691	1157551	XP_069291121.1
NW_027192527.1	1158670	1159885	XP_069291122.1
NW_027192527.1	1160434	1162177	XP_069291123.1
NW_027192527.1	1163826	1165115	XP_069291124.1
NW_027192527.1	1168664	1170602	XP_069291125.1
NW_027192527.1	1172330	1175922	XP_069291126.1
NW_027192527.1	1177824	1179498	XP_069291127.1
NW_027192527.1	1180056	1182123	XP_069291128.1
NW_027192527.1	1183005	1185939	XP_069291129.1
NW_027192527.1	1187655	1189402	XP_069291130.1
NW_027192527.1	1195183	1195963	XP_069291131.1
NW_027192527.1	1196950	1199953	XP_069291132.1
NW_027192527.1	1199994	1200608	XP_069291133.1
NW_027192527.1	1208441	1210112	XP_069291134.1
NW_027192527.1	1210966	1212076	XP_069291135.1
NW_027192527.1	1214419	1216901	XP_069291136.1
NW_027192527.1	1217630	1218977	XP_069291137.1
NW_027192527.1	1219682	1220504	XP_069291138.1
NW_027192527.1	1220743	1223440	XP_069291139.1
NW_027192527.1	1223810	1224134	XP_069291140.1
NW_027192527.1	1224230	1225820	XP_069291141.1
NW_027192527.1	1226487	1227760	XP_069291142.1
NW_027192527.1	1229530	1230060	XP_069291143.1
NW_027192527.1	1232105	1233720	XP_069291144.1
NW_027192527.1	1234078	1234391	XP_069291145.1
NW_027192527.1	1234685	1235809	XP_069291146.1
NW_027192527.1	1237171	1238468	XP_069291147.1
NW_027192527.1	1240084	1240861	XP_069291148.1
NW_027192527.1	1241908	1243771	XP_069291149.1
NW_027192527.1	1243976	1244627	XP_069291150.1
NW_027192527.1	1245269	1246473	XP_069291151.1
NW_027192527.1	1247639	1249066	XP_069291152.1
NW_027192527.1	1250665	1253669	XP_069291153.1
NW_027192527.1	1255245	1256906	XP_069291154.1
NW_027192527.1	1258338	1259905	XP_069291155.1
NW_027192527.1	1267953	1269673	XP_069291156.1
NW_027192527.1	1270474	1271246	XP_069291157.1
NW_027192527.1	1272546	1276073	XP_069291158.1
NW_027192527.1	1279044	1280529	XP_069291159.1
NW_027192527.1	1280989	1282638	XP_069291160.1
NW_027192527.1	1282968	1283374	XP_069291161.1
NW_027192527.1	1284362	1289900	XP_069291162.1
NW_027192527.1	1289959	1290217	XP_069291163.1
NW_027192527.1	1290238	1291211	XP_069291164.1
NW_027192527.1	1291529	1293473	XP_069291165.1
NW_027192527.1	1293817	1296431	XP_069291166.1
NW_027192527.1	1296907	1299345	XP_069291167.1
NW_027192527.1	1300193	1300647	XP_069291168.1
NW_027192527.1	1310474	1310786	XP_069291169.1
NW_027192527.1	1312516	1313041	XP_069291170.1
NW_027192527.1	1315297	1316368	XP_069291171.1
NW_027192527.1	1316632	1317226	XP_069291172.1
NW_027192527.1	1318547	1319966	XP_069291173.1
NW_027192527.1	1320329	1323143	XP_069291174.1
NW_027192527.1	1324135	1325008	XP_069291175.1
NW_027192527.1	1326336	1327914	XP_069291176.1
NW_027192527.1	1329250	1331961	XP_069291177.1
NW_027192527.1	1332167	1332724	XP_069291178.1
NW_027192527.1	1333270	1335301	XP_069291179.1
NW_027192527.1	1339496	1342838	XP_069291180.1
NW_027192527.1	1343331	1343686	XP_069291181.1
NW_027192527.1	1343747	1344678	XP_069291182.1
NW_027192527.1	1345090	1346600	XP_069291183.1
NW_027192527.1	1347306	1348019	XP_069291184.1
NW_027192527.1	1348577	1349360	XP_069291185.1
NW_027192527.1	1349681	1350322	XP_069291186.1
NW_027192527.1	1350844	1352788	XP_069291187.1
NW_027192527.1	1353149	1354618	XP_069291188.1
NW_027192527.1	1354937	1355285	XP_069291189.1
NW_027192527.1	1358972	1361114	XP_069291190.1
NW_027192527.1	1365684	1366610	XP_069291191.1
NW_027192527.1	1367858	1372901	XP_069291192.1
NW_027192527.1	1374434	1377059	XP_069291193.1
NW_027192527.1	1381242	1382535	XP_069291194.1
NW_027192527.1	1383021	1385163	XP_069291195.1
NW_027192527.1	1387065	1388135	XP_069291196.1
NW_027192527.1	1389164	1389467	XP_069291197.1
NW_027192527.1	1389768	1391202	XP_069291198.1
NW_027192527.1	1393763	1395374	XP_069291199.1
NW_027192527.1	1395884	1396340	XP_069291200.1
NW_027192527.1	1397051	1398940	XP_069291201.1
NW_027192527.1	1400362	1404061	XP_069291202.1
NW_027192527.1	1404818	1405264	XP_069291203.1
NW_027192527.1	1405269	1406940	XP_069291204.1
NW_027192527.1	1418002	1424852	XP_069291205.1
NW_027192527.1	1426192	1428233	XP_069291206.1
NW_027192527.1	1429347	1430072	XP_069291207.1
NW_027192527.1	1432086	1432434	XP_069291208.1
NW_027192527.1	1433786	1436219	XP_069291209.1
NW_027192527.1	1437738	1439150	XP_069291210.1
NW_027192527.1	1439661	1441661	XP_069291211.1
NW_027192527.1	1442998	1444955	XP_069291212.1
NW_027192527.1	1446093	1446467	XP_069291213.1
NW_027192527.1	1446589	1447887	XP_069291214.1
NW_027192527.1	1449915	1452301	XP_069291215.1
NW_027192527.1	1456271	1457877	XP_069291216.1
NW_027192527.1	1462814	1464044	XP_069291217.1
NW_027192527.1	1466002	1472269	XP_069291218.1
NW_027192527.1	1473729	1474027	XP_069291219.1
NW_027192527.1	1476312	1477860	XP_069291220.1
NW_027192527.1	1477926	1479123	XP_069291221.1
NW_027192527.1	1479144	1480030	XP_069291222.1
NW_027192527.1	1480335	1482003	XP_069291223.1
NW_027192527.1	1483231	1485526	XP_069291224.1
NW_027192527.1	1487967	1488537	XP_069291225.1
NW_027192527.1	1490578	1492225	XP_069291226.1
NW_027192527.1	1492775	1493992	XP_069291227.1
NW_027192527.1	1495185	1497810	XP_069291228.1
NW_027192527.1	1498501	1498992	XP_069291229.1
NW_027192527.1	1501143	1501932	XP_069291230.1
NW_027192527.1	1502690	1504693	XP_069291231.1
NW_027192527.1	1505396	1507564	XP_069291232.1
NW_027192527.1	1509759	1512864	XP_069291233.1
NW_027192527.1	1513156	1513644	XP_069291234.1
NW_027192527.1	1514067	1517052	XP_069291235.1
NW_027192527.1	1518486	1519511	XP_069291236.1
NW_027192527.1	1519753	1521152	XP_069291237.1
NW_027192527.1	1521660	1521961	XP_069291238.1
NW_027192527.1	1521971	1522730	XP_069291239.1
NW_027192527.1	1523238	1523526	XP_069291240.1
NW_027192527.1	1525020	1526678	XP_069291241.1
NW_027192527.1	1526818	1527540	XP_069291242.1
NW_027192527.1	1527963	1529004	XP_069291243.1
NW_027192527.1	1530136	1532342	XP_069291244.1
NW_027192527.1	1532364	1533746	XP_069291245.1
NW_027192527.1	1535080	1538583	XP_069291246.1
NW_027192527.1	1539674	1540172	XP_069291247.1
NW_027192527.1	1540673	1542317	XP_069291248.1
NW_027192527.1	1543465	1545105	XP_069291249.1
NW_027192527.1	1548261	1550459	XP_069291250.1
NW_027192527.1	1551492	1552681	XP_069291251.1
NW_027192527.1	1552871	1554393	XP_069291252.1
NW_027192527.1	1555224	1557231	XP_069291253.1
NW_027192527.1	1564243	1565786	XP_069291254.1
NW_027192527.1	1566422	1567097	XP_069291255.1
NW_027192527.1	1569050	1571003	XP_069291256.1
NW_027192527.1	1572339	1574641	XP_069291257.1
NW_027192527.1	1575103	1576005	XP_069291258.1
NW_027192527.1	1576019	1576532	XP_069291259.1
NW_027192527.1	1577473	1578925	XP_069291260.1
NW_027192527.1	1579564	1580859	XP_069291261.1
NW_027192527.1	1581713	1583139	XP_069291262.1
NW_027192527.1	1585913	1587235	XP_069291263.1
NW_027192527.1	1587246	1588142	XP_069291264.1
NW_027192527.1	1588802	1589796	XP_069291265.1
NW_027192527.1	1590037	1591174	XP_069291266.1
NW_027192527.1	1591259	1591541	XP_069291267.1
NW_027192527.1	1592578	1593652	XP_069291268.1
NW_027192527.1	1593916	1594994	XP_069291269.1
NW_027192527.1	1598692	1599721	XP_069291270.1
NW_027192527.1	1599763	1600083	XP_069291271.1
NW_027192527.1	1601316	1603199	XP_069291272.1
NW_027192527.1	1603984	1604401	XP_069291273.1
NW_027192527.1	1604402	1605673	XP_069291274.1
NW_027192527.1	1606708	1607796	XP_069291275.1
NW_027192527.1	1612539	1619604	XP_069291276.1
NW_027192527.1	1619821	1620817	XP_069291277.1
NW_027192527.1	1620879	1621134	XP_069291278.1
NW_027192527.1	1624771	1625089	XP_069291279.1
NW_027192527.1	1626096	1627603	XP_069291280.1
NW_027192527.1	1628782	1630728	XP_069291281.1
NW_027192527.1	1631011	1633090	XP_069291282.1
NW_027192527.1	1634135	1638381	XP_069291283.1
NW_027192527.1	1640183	1643157	XP_069291284.1
NW_027192527.1	1643915	1644812	XP_069291285.1
NW_027192527.1	1645355	1647292	XP_069291286.1
NW_027192527.1	1647329	1648688	XP_069291287.1
NW_027192527.1	1650782	1652221	XP_069291288.1
NW_027192527.1	1654420	1658008	XP_069291289.1
NW_027192527.1	1659621	1659981	XP_069291290.1
NW_027192527.1	1659993	1660787	XP_069291291.1
NW_027192527.1	1661497	1664515	XP_069291292.1
NW_027192527.1	1665496	1665904	XP_069291293.1
NW_027192527.1	1666267	1666958	XP_069291294.1
NW_027192527.1	1669400	1669697	XP_069291295.1
NW_027192527.1	1670004	1672865	XP_069291296.1
NW_027192527.1	1674317	1677456	XP_069291297.1
NW_027192527.1	1677810	1680491	XP_069291298.1
NW_027192527.1	1681362	1682085	XP_069291299.1
NW_027192527.1	1682412	1683495	XP_069291300.1
NW_027192527.1	1684029	1685754	XP_069291301.1
NW_027192527.1	1685813	1686445	XP_069291302.1
NW_027192527.1	1689165	1690127	XP_069291303.1
NW_027192527.1	1691083	1693051	XP_069291304.1
NW_027192527.1	1700758	1701315	XP_069291305.1
NW_027192527.1	1701399	1701968	XP_069291306.1
NW_027192527.1	1702070	1702451	XP_069291307.1
NW_027192527.1	1708902	1709353	XP_069291308.1
NW_027192527.1	1709986	1712006	XP_069291309.1
NW_027192527.1	1713455	1715702	XP_069291310.1
NW_027192527.1	1716119	1718098	XP_069291311.1
NW_027192527.1	1719299	1722794	XP_069291312.1
NW_027192527.1	1722864	1723219	XP_069291313.1
NW_027192527.1	1723876	1724468	XP_069291314.1
NW_027192527.1	1724622	1727857	XP_069291315.1
NW_027192527.1	1728584	1730534	XP_069291316.1
NW_027192527.1	1731553	1732724	XP_069291317.1
NW_027192527.1	1733412	1735590	XP_069291318.1
NW_027192527.1	1736275	1737551	XP_069291319.1
NW_027192527.1	1738017	1738857	XP_069291320.1
NW_027192527.1	1739422	1741185	XP_069291321.1
NW_027192527.1	1742099	1742537	XP_069291322.1
NW_027192527.1	1743349	1745683	XP_069291323.1
NW_027192527.1	1746490	1749953	XP_069291324.1
NW_027192527.1	1751120	1752958	XP_069291325.1
NW_027192527.1	1754139	1756593	XP_069291326.1
NW_027192527.1	1758110	1760379	XP_069291327.1
NW_027192527.1	1760938	1761469	XP_069291328.1
NW_027192527.1	1762310	1765037	XP_069291329.1
NW_027192527.1	1766890	1767322	XP_069291330.1
NW_027192527.1	1768114	1768666	XP_069291331.1
NW_027192527.1	1769009	1771216	XP_069291332.1
NW_027192527.1	1771345	1771713	XP_069291333.1
NW_027192527.1	1772574	1774754	XP_069291334.1
NW_027192527.1	1775607	1776546	XP_069291335.1
NW_027192527.1	1779665	1780604	XP_069291336.1
NW_027192527.1	1782014	1783647	XP_069291337.1
NW_027192527.1	1784816	1785245	XP_069291338.1
NW_027192527.1	1785589	1786558	XP_069291339.1
NW_027192527.1	1792185	1793289	XP_069291340.1
NW_027192527.1	1794939	1796583	XP_069291341.1
NW_027192527.1	1797657	1798157	XP_069291342.1
NW_027192527.1	1798578	1799835	XP_069291343.1
NW_027192527.1	1800423	1801953	XP_069291344.1
NW_027192527.1	1802644	1804536	XP_069291345.1
NW_027192527.1	1804830	1806314	XP_069291346.1
NW_027192527.1	1807401	1807931	XP_069291347.1
NW_027192527.1	1808157	1808721	XP_069291348.1
NW_027192527.1	1809383	1811032	XP_069291349.1
NW_027192527.1	1813366	1813949	XP_069291350.1
NW_027192527.1	1814480	1818618	XP_069291351.1
NW_027192527.1	1818703	1819178	XP_069291352.1
NW_027192527.1	1820810	1821482	XP_069291353.1
NW_027192527.1	1825515	1830927	XP_069291354.1
NW_027192527.1	1831561	1833651	XP_069291355.1
NW_027192527.1	1834333	1838204	XP_069291356.1
NW_027192527.1	1839152	1839682	XP_069291357.1
NW_027192527.1	1839728	1841129	XP_069291358.1
NW_027192527.1	1843343	1844486	XP_069291359.1
NW_027192527.1	1847606	1851214	XP_069291360.1
NW_027192527.1	1853386	1856482	XP_069291361.1
NW_027192527.1	1856894	1857794	XP_069291362.1
NW_027192527.1	1857973	1858897	XP_069291363.1
NW_027192527.1	1860524	1862581	XP_069291364.1
NW_027192527.1	1862845	1863793	XP_069291365.1
NW_027192527.1	1866980	1867466	XP_069291366.1
NW_027192527.1	1868596	1869520	XP_069291367.1
NW_027192527.1	1869947	1873073	XP_069291368.1
NW_027192527.1	1873771	1874656	XP_069291369.1
NW_027192527.1	1875928	1877770	XP_069291370.1
NW_027192527.1	1878587	1879404	XP_069291371.1
NW_027192527.1	1881293	1883128	XP_069291372.1
NW_027192527.1	1885031	1885791	XP_069291373.1
NW_027192527.1	1885802	1886750	XP_069291374.1
NW_027192527.1	1890985	1891998	XP_069291375.1
NW_027192527.1	1892664	1894390	XP_069291376.1
NW_027192527.1	1895265	1897014	XP_069291377.1
NW_027192527.1	1897813	1898144	XP_069291378.1
NW_027192527.1	1898427	1900506	XP_069291379.1
NW_027192527.1	1900832	1901273	XP_069291380.1
NW_027192527.1	1901484	1902530	XP_069291381.1
NW_027192527.1	1906370	1907199	XP_069291382.1
NW_027192527.1	1910500	1911215	XP_069291383.1
NW_027192527.1	1911252	1911546	XP_069291384.1
NW_027192527.1	1911605	1911956	XP_069291385.1
NW_027192527.1	1911991	1912268	XP_069291386.1
NW_027192527.1	1914640	1916081	XP_069291387.1
NW_027192527.1	1916855	1920274	XP_069291388.1
NW_027192527.1	1921157	1922234	XP_069291389.1
NW_027192527.1	1923607	1925512	XP_069291390.1
NW_027192527.1	1925851	1927112	XP_069291391.1
NW_027192527.1	1927526	1928955	XP_069291392.1
NW_027192527.1	1929185	1929949	XP_069291393.1
NW_027192527.1	1934863	1935176	XP_069291394.1
NW_027192527.1	1935755	1936715	XP_069291395.1
NW_027192527.1	1937891	1940926	XP_069291396.1
NW_027192527.1	1945315	1945579	XP_069291397.1
NW_027192527.1	1946883	1947186	XP_069291398.1
NW_027192527.1	1947708	1948590	XP_069291399.1
NW_027192527.1	1948615	1950219	XP_069291400.1
NW_027192527.1	1950559	1952341	XP_069291401.1
NW_027192527.1	1952950	1954130	XP_069291402.1
NW_027192527.1	1955447	1957221	XP_069291403.1
NW_027192527.1	1966459	1970408	XP_069291404.1
NW_027192527.1	1970527	1971258	XP_069291405.1
NW_027192527.1	1971509	1972855	XP_069291406.1
NW_027192527.1	1972871	1973219	XP_069291407.1
NW_027192527.1	1973281	1974143	XP_069291408.1
NW_027192527.1	1974726	1975583	XP_069291409.1
NW_027192527.1	1976067	1977731	XP_069291410.1
NW_027192527.1	1979908	1982983	XP_069291411.1
NW_027192527.1	1984119	1986757	XP_069291412.1
NW_027192527.1	1989359	1991153	XP_069291413.1
NW_027192527.1	1991497	1993059	XP_069291414.1
NW_027192527.1	1993321	1993795	XP_069291415.1
NW_027192527.1	1994975	1995602	XP_069291416.1
NW_027192527.1	1996656	1997861	XP_069291417.1
NW_027192527.1	2001269	2003018	XP_069291418.1
NW_027192527.1	2005401	2006541	XP_069291419.1
NW_027192527.1	2007208	2007808	XP_069291420.1
NW_027192527.1	2008177	2009236	XP_069291421.1
NW_027192527.1	2009594	2012330	XP_069291422.1
NW_027192527.1	2015862	2016855	XP_069291423.1
NW_027192527.1	2018140	2018994	XP_069291424.1
NW_027192527.1	2021553	2022957	XP_069291425.1
NW_027192527.1	2025011	2026094	XP_069291426.1
NW_027192527.1	2028297	2033431	XP_069291427.1
NW_027192527.1	2034190	2035736	XP_069291428.1
NW_027192527.1	2036183	2037358	XP_069291429.1
NW_027192527.1	2038227	2043825	XP_069291430.1
NW_027192527.1	2043903	2045386	XP_069291431.1
NW_027192527.1	2045728	2047003	XP_069291432.1
NW_027192527.1	2050221	2051920	XP_069291433.1
NW_027192527.1	2053151	2055942	XP_069291434.1
NW_027192527.1	2056915	2059441	XP_069291435.1
NW_027192527.1	2059926	2061584	XP_069291436.1
NW_027192527.1	2064055	2066538	XP_069291437.1
NW_027192527.1	2067808	2068829	XP_069291438.1
NW_027192527.1	2069110	2072065	XP_069291439.1
NW_027192527.1	2072645	2074417	XP_069291440.1
NW_027192527.1	2075851	2076958	XP_069291441.1
NW_027192527.1	2077866	2082687	XP_069291442.1
NW_027192527.1	2083074	2083945	XP_069291443.1
NW_027192527.1	2084833	2087258	XP_069291444.1
NW_027192527.1	2088323	2090453	XP_069291445.1
NW_027192527.1	2092778	2095090	XP_069291446.1
NW_027192527.1	2097484	2098398	XP_069291447.1
NW_027192527.1	2099040	2099337	XP_069291448.1
NW_027192527.1	2101027	2102045	XP_069291449.1
NW_027192527.1	2102442	2103044	XP_069291450.1
NW_027192527.1	2103302	2103860	XP_069291451.1
NW_027192527.1	2107212	2107690	XP_069291452.1
NW_027192527.1	2107830	2108217	XP_069291453.1
NW_027192527.1	2108614	2108919	XP_069291454.1
NW_027192527.1	2109437	2111252	XP_069291455.1
NW_027192527.1	2112705	2114288	XP_069291456.1
NW_027192527.1	2115951	2116875	XP_069291457.1
NW_027192527.1	2117520	2119714	XP_069291458.1
NW_027192527.1	2120523	2122896	XP_069291459.1
NW_027192527.1	2127028	2128474	XP_069291460.1
NW_027192527.1	2128782	2129116	XP_069291461.1
NW_027192527.1	2129369	2130110	XP_069291462.1
NW_027192527.1	2130136	2130457	XP_069291463.1
NW_027192527.1	2133910	2136254	XP_069291464.1
NW_027192527.1	2137195	2137634	XP_069291465.1
NW_027192527.1	2137718	2139108	XP_069291466.1
NW_027192527.1	2140321	2143843	XP_069291467.1
NW_027192527.1	2144279	2147928	XP_069291468.1
NW_027192527.1	2148079	2151287	XP_069291469.1
NW_027192527.1	2152132	2154527	XP_069291470.1
NW_027192527.1	2154806	2155849	XP_069291471.1
NW_027192527.1	2157398	2158580	XP_069291472.1
NW_027192527.1	2159470	2160779	XP_069291473.1
NW_027192527.1	2161941	2163029	XP_069291474.1
NW_027192527.1	2163764	2164166	XP_069291475.1
NW_027192527.1	2164541	2165100	XP_069291476.1
NW_027192527.1	2165645	2168828	XP_069291477.1
NW_027192527.1	2170266	2177901	XP_069291478.1
NW_027192527.1	2179429	2179702	XP_069291479.1
NW_027192527.1	2179754	2181814	XP_069291480.1
NW_027192527.1	2182153	2182992	XP_069291481.1
NW_027192527.1	2183157	2183616	XP_069291482.1
NW_027192527.1	2183639	2183867	XP_069291483.1
NW_027192527.1	2184561	2186206	XP_069291484.1
NW_027192527.1	2188079	2190530	XP_069291485.1
NW_027192527.1	2192778	2193405	XP_069291486.1
NW_027192527.1	2196087	2196708	XP_069291487.1
NW_027192527.1	2197893	2198406	XP_069291488.1
NW_027192527.1	2198920	2200697	XP_069291489.1
NW_027192527.1	2202022	2203675	XP_069291490.1
NW_027192527.1	2204789	2206103	XP_069291491.1
NW_027192527.1	2206314	2207553	XP_069291492.1
NW_027192527.1	2210515	2211206	XP_069291493.1
NW_027192527.1	2212337	2214265	XP_069291494.1
NW_027192527.1	2214572	2215914	XP_069291495.1
NW_027192527.1	2216845	2218796	XP_069291496.1
NW_027192527.1	2219323	2222770	XP_069291497.1
NW_027192527.1	2223902	2225947	XP_069291498.1
NW_027192527.1	2226232	2226533	XP_069291499.1
NW_027192527.1	2226619	2227369	XP_069291500.1
NW_027192527.1	2228591	2232027	XP_069291501.1
NW_027192527.1	2232671	2234014	XP_069291502.1
NW_027192527.1	2235633	2237755	XP_069291503.1
NW_027192527.1	2238415	2241731	XP_069291504.1
NW_027192527.1	2243326	2244647	XP_069291505.1
NW_027192527.1	2246048	2248015	XP_069291506.1
NW_027192527.1	2249126	2250752	XP_069291507.1
NW_027192527.1	2251466	2251876	XP_069291508.1
NW_027192527.1	2252481	2253252	XP_069291509.1
NW_027192527.1	2253638	2254785	XP_069291510.1
NW_027192527.1	2255520	2255880	XP_069291511.1
NW_027192527.1	2256160	2256724	XP_069291512.1
NW_027192527.1	2257355	2259403	XP_069291513.1
NW_027192527.1	2264169	2265974	XP_069291514.1
NW_027192527.1	2266883	2267647	XP_069291515.1
NW_027192527.1	2268369	2269924	XP_069291516.1
NW_027192527.1	2271522	2272671	XP_069291517.1
NW_027192527.1	2273319	2274000	XP_069291518.1
NW_027192527.1	2280248	2283630	XP_069291519.1
NW_027192527.1	2284964	2286846	XP_069291520.1
NW_027192527.1	2287636	2291318	XP_069291521.1
NW_027192527.1	2291966	2293364	XP_069291522.1
NW_027192527.1	2294997	2295751	XP_069291523.1
NW_027192527.1	2296583	2297929	XP_069291524.1
NW_027192527.1	2299063	2301517	XP_069291525.1
NW_027192527.1	2304004	2305036	XP_069291526.1
NW_027192527.1	2305941	2307436	XP_069291527.1
NW_027192527.1	2308873	2309869	XP_069291528.1
NW_027192527.1	2313663	2314602	XP_069291529.1
NW_027192527.1	2315911	2317130	XP_069291530.1
NW_027192527.1	2319648	2320473	XP_069291531.1
NW_027192527.1	2321377	2322346	XP_069291532.1
NW_027192527.1	2322624	2324202	XP_069291533.1
NW_027192527.1	2325598	2327247	XP_069291534.1
NW_027192527.1	2329444	2331095	XP_069291535.1
NW_027192527.1	2332438	2333731	XP_069291536.1
NW_027192527.1	2333819	2336046	XP_069291537.1
NW_027192527.1	2340044	2340784	XP_069291538.1
NW_027192527.1	2342919	2344503	XP_069291539.1
NW_027192527.1	2344750	2345317	XP_069291540.1
NW_027192527.1	2345763	2346619	XP_069291541.1
NW_027192527.1	2346688	2349301	XP_069291542.1
NW_027192527.1	2350736	2353391	XP_069291543.1
NW_027192527.1	2355451	2356461	XP_069291544.1
NW_027192527.1	2356591	2357898	XP_069291545.1
NW_027192527.1	2357986	2360105	XP_069291546.1
NW_027192527.1	2360630	2361431	XP_069291547.1
NW_027192527.1	2363592	2365171	XP_069291548.1
NW_027192527.1	2365288	2365993	XP_069291549.1
NW_027192527.1	2366406	2368025	XP_069291550.1
NW_027192527.1	2373439	2374630	XP_069291551.1
NW_027192527.1	2376797	2377166	XP_069291552.1
NW_027192527.1	2380501	2382079	XP_069291553.1
NW_027192527.1	2384378	2386086	XP_069291554.1
NW_027192527.1	2386431	2387466	XP_069291555.1
NW_027192527.1	2388259	2389868	XP_069291556.1
NW_027192527.1	2391090	2395577	XP_069291557.1
NW_027192527.1	2395935	2396988	XP_069291558.1
NW_027192527.1	2397423	2398154	XP_069291559.1
NW_027192527.1	2399056	2399917	XP_069291560.1
NW_027192527.1	2403214	2405969	XP_069291561.1
NW_027192527.1	2407551	2408652	XP_069291562.1
NW_027192527.1	2409110	2409736	XP_069291563.1
NW_027192527.1	2411515	2411824	XP_069291564.1
NW_027192527.1	2413501	2414216	XP_069291565.1
NW_027192527.1	2417993	2419634	XP_069291566.1
NW_027192527.1	2421587	2423659	XP_069291567.1
NW_027192527.1	2424370	2428554	XP_069291568.1
NW_027192527.1	2429718	2431673	XP_069291569.1
NW_027192527.1	2432262	2432842	XP_069291570.1
NW_027192527.1	2432925	2433264	XP_069291571.1
NW_027192527.1	2435030	2436777	XP_069291572.1
NW_027192527.1	2443421	2444927	XP_069291573.1
NW_027192527.1	2445139	2445439	XP_069291574.1
NW_027192527.1	2447142	2449009	XP_069291575.1
NW_027192527.1	2449662	2450813	XP_069291576.1
NW_027192527.1	2451764	2452877	XP_069291577.1
NW_027192527.1	2454564	2455639	XP_069291578.1
NW_027192527.1	2456336	2461927	XP_069291579.1
NW_027192527.1	2462738	2464481	XP_069291580.1
NW_027192527.1	2464970	2465668	XP_069291581.1
NW_027192527.1	2466408	2470850	XP_069291582.1
NW_027192527.1	2472519	2473844	XP_069291583.1
NW_027192527.1	2475335	2478499	XP_069291584.1
NW_027192527.1	2478505	2479040	XP_069291585.1
NW_027192527.1	2482691	2482829	XP_069291586.1
NW_027192527.1	2485976	2488055	XP_069291587.1
NW_027192527.1	2488323	2489654	XP_069291588.1
NW_027192527.1	2490318	2492525	XP_069291589.1
NW_027192527.1	2493217	2495385	XP_069291590.1
NW_027192527.1	2495724	2496588	XP_069291591.1
NW_027192527.1	2499093	2500699	XP_069291592.1
NW_027192527.1	2502132	2503737	XP_069291593.1
NW_027192527.1	2504223	2504590	XP_069291594.1
NW_027192527.1	2504888	2505568	XP_069291595.1
NW_027192527.1	2507915	2510943	XP_069291596.1
NW_027192527.1	2511683	2512847	XP_069291597.1
NW_027192527.1	2515735	2516447	XP_069291598.1
NW_027192527.1	2516799	2519164	XP_069291599.1
NW_027192527.1	2519660	2522239	XP_069291600.1
NW_027192527.1	2522450	2523795	XP_069291601.1
NW_027192527.1	2524047	2524443	XP_069291602.1
NW_027192527.1	2524532	2527580	XP_069291603.1
NW_027192527.1	2529157	2530911	XP_069291604.1
NW_027192527.1	2531114	2533804	XP_069291605.1
NW_027192527.1	2535943	2536560	XP_069291606.1
NW_027192527.1	2536745	2537181	XP_069291607.1
NW_027192527.1	2537409	2540502	XP_069291608.1
NW_027192527.1	2540896	2541263	XP_069291609.1
NW_027192527.1	2542439	2544453	XP_069291610.1
NW_027192527.1	2545343	2548092	XP_069291611.1
NW_027192527.1	2548982	2551274	XP_069291612.1
NW_027192527.1	2552507	2552864	XP_069291613.1
NW_027192527.1	2552946	2555019	XP_069291614.1
NW_027192527.1	2555742	2556310	XP_069291615.1
NW_027192527.1	2563418	2564651	XP_069291616.1
NW_027192527.1	2565481	2566126	XP_069291617.1
NW_027192527.1	2566627	2566969	XP_069291618.1
NW_027192527.1	2567037	2568262	XP_069291619.1
NW_027192527.1	2570144	2571920	XP_069291620.1
NW_027192527.1	2579389	2582396	XP_069291621.1
NW_027192527.1	2587888	2588615	XP_069291622.1
NW_027192527.1	2590337	2592590	XP_069291623.1
NW_027192527.1	2594672	2595794	XP_069291624.1
NW_027192527.1	2596366	2596973	XP_069291625.1
NW_027192527.1	2597840	2598720	XP_069291626.1
NW_027192527.1	2599380	2600731	XP_069291627.1
NW_027192527.1	2602024	2603394	XP_069291628.1
NW_027192527.1	2606012	2610275	XP_069291629.1
NW_027192527.1	2611250	2612942	XP_069291630.1
NW_027192527.1	2613103	2613436	XP_069291631.1
NW_027192527.1	2613994	2614882	XP_069291632.1
NW_027192527.1	2618053	2618584	XP_069291633.1
NW_027192527.1	2620137	2622255	XP_069291634.1
NW_027192527.1	2622701	2624324	XP_069291635.1
NW_027192527.1	2625951	2627307	XP_069291636.1
NW_027192527.1	2628215	2630063	XP_069291637.1
NW_027192527.1	2631810	2634734	XP_069291638.1
NW_027192527.1	2635908	2637689	XP_069291639.1
NW_027192527.1	2639612	2640020	XP_069291640.1
NW_027192527.1	2640420	2641034	XP_069291641.1
NW_027192527.1	2641061	2641719	XP_069291642.1
NW_027192527.1	2642293	2644034	XP_069291643.1
NW_027192527.1	2647466	2649964	XP_069291644.1
NW_027192527.1	2650562	2651634	XP_069291645.1
NW_027192527.1	2652832	2653827	XP_069291646.1
NW_027192527.1	2654263	2655185	XP_069291647.1
NW_027192527.1	2656154	2658698	XP_069291648.1
NW_027192527.1	2661413	2662501	XP_069291649.1
NW_027192527.1	2664408	2664725	XP_069291650.1
NW_027192527.1	2664786	2665760	XP_069291651.1
NW_027192527.1	2666557	2670157	XP_069291652.1
NW_027192527.1	2670369	2671922	XP_069291653.1
NW_027192527.1	2672489	2673246	XP_069291654.1
NW_027192527.1	2674160	2677023	XP_069291655.1
NW_027192527.1	2678006	2681804	XP_069291656.1
NW_027192527.1	2682056	2683668	XP_069291657.1
NW_027192527.1	2684647	2687200	XP_069291658.1
NW_027192527.1	2687891	2689264	XP_069291659.1
NW_027192527.1	2690204	2693253	XP_069291660.1
NW_027192527.1	2696553	2697094	XP_069291661.1
NW_027192527.1	2701477	2702423	XP_069291662.1
NW_027192527.1	2703231	2703975	XP_069291663.1
NW_027192527.1	2704061	2704986	XP_069291664.1
NW_027192527.1	2705735	2707463	XP_069291665.1
NW_027192527.1	2708104	2708607	XP_069291666.1
NW_027192527.1	2708842	2710030	XP_069291667.1
NW_027192527.1	2805580	2806120	XP_069291668.1
NW_027192527.1	2806183	2807218	XP_069291669.1
NW_027192527.1	2809122	2809682	XP_069291670.1
NW_027192527.1	2810028	2810967	XP_069291671.1
NW_027192527.1	2812397	2815084	XP_069291672.1
NW_027192527.1	2815969	2816751	XP_069291673.1
NW_027192527.1	2817933	2819688	XP_069291674.1
NW_027192527.1	2820600	2822363	XP_069291675.1
NW_027192527.1	2822659	2824922	XP_069291676.1
NW_027192527.1	2825121	2825850	XP_069291677.1
NW_027192527.1	2825894	2831467	XP_069291678.1
NW_027192527.1	2836448	2837611	XP_069291679.1
NW_027192527.1	2838178	2839717	XP_069291680.1
NW_027192527.1	2839732	2840385	XP_069291681.1
NW_027192527.1	2841039	2846108	XP_069291682.1
NW_027192527.1	2846778	2847730	XP_069291683.1
NW_027192527.1	2847793	2848514	XP_069291684.1
NW_027192527.1	2849323	2851083	XP_069291685.1
NW_027192527.1	2852290	2854106	XP_069291686.1
NW_027192527.1	2855235	2855595	XP_069291687.1
NW_027192527.1	2855974	2858143	XP_069291688.1
NW_027192527.1	2858769	2859425	XP_069291689.1
NW_027192527.1	2859791	2860217	XP_069291690.1
NW_027192527.1	2860752	2861643	XP_069291691.1
NW_027192527.1	2862098	2863001	XP_069291692.1
NW_027192527.1	2863419	2865320	XP_069291693.1
NW_027192527.1	2866487	2868244	XP_069291694.1
NW_027192527.1	2868749	2869784	XP_069291695.1
NW_027192527.1	2870118	2871303	XP_069291696.1
NW_027192527.1	2871774	2873143	XP_069291697.1
NW_027192527.1	2873609	2875315	XP_069291698.1
NW_027192527.1	2875895	2877322	XP_069291699.1
NW_027192527.1	2877387	2878943	XP_069291700.1
NW_027192527.1	2879735	2881081	XP_069291701.1
NW_027192527.1	2882144	2882879	XP_069291702.1
NW_027192527.1	2884826	2885168	XP_069291703.1
NW_027192527.1	2885229	2886884	XP_069291704.1
NW_027192527.1	2891503	2892190	XP_069291705.1
NW_027192527.1	2894472	2894703	XP_069291706.1
NW_027192527.1	2894990	2896427	XP_069291707.1
NW_027192527.1	2896926	2897261	XP_069291708.1
NW_027192527.1	2897278	2897839	XP_069291709.1
NW_027192527.1	2898175	2898608	XP_069291710.1
NW_027192527.1	2899667	2900825	XP_069291711.1
NW_027192527.1	2901617	2902897	XP_069291712.1
NW_027192527.1	2904269	2906329	XP_069291713.1
NW_027192527.1	2907001	2908948	XP_069291714.1
NW_027192527.1	2909840	2911265	XP_069291715.1
NW_027192527.1	2912375	2914858	XP_069291716.1
NW_027192527.1	2916153	2917496	XP_069291717.1
NW_027192527.1	2925396	2929087	XP_069291718.1
NW_027192527.1	2929627	2930968	XP_069291719.1
NW_027192527.1	2931210	2931567	XP_069291720.1
NW_027192527.1	2931779	2933233	XP_069291721.1
NW_027192527.1	2934543	2936007	XP_069291722.1
NW_027192527.1	2936046	2938867	XP_069291723.1
NW_027192527.1	2940664	2943574	XP_069291724.1
NW_027192527.1	2944215	2945062	XP_069291725.1
NW_027192527.1	2945365	2946118	XP_069291726.1
NW_027192527.1	2951521	2951824	XP_069291727.1
NW_027192527.1	2951882	2953470	XP_069291728.1
NW_027192527.1	2956259	2957356	XP_069291729.1
NW_027192527.1	2958830	2960018	XP_069291730.1
NW_027192527.1	2960669	2961584	XP_069291731.1
NW_027192527.1	2963243	2963534	XP_069291732.1
NW_027192527.1	2965651	2966011	XP_069291733.1
NW_027192527.1	2967132	2968383	XP_069291734.1
NW_027192527.1	2969442	2970829	XP_069291735.1
NW_027192527.1	2971219	2973250	XP_069291736.1
NW_027192527.1	2973653	2975851	XP_069291737.1
NW_027192527.1	2976244	2976583	XP_069291738.1
NW_027192527.1	2976932	2977448	XP_069291739.1
NW_027192527.1	2977547	2977712	XP_069291740.1
NW_027192527.1	2979662	2980286	XP_069291741.1
NW_027192527.1	2985633	2986931	XP_069291742.1
NW_027192527.1	2993254	2996592	XP_069291743.1
NW_027192527.1	2996753	2997083	XP_069291744.1
NW_027192527.1	2997865	2998973	XP_069291745.1
NW_027192527.1	3000439	3002933	XP_069291746.1
NW_027192527.1	3006476	3007844	XP_069291747.1
NW_027192527.1	3010806	3012321	XP_069291748.1
NW_027192527.1	3012327	3015867	XP_069291749.1
NW_027192527.1	3015913	3016993	XP_069291750.1
NW_027192527.1	3017062	3017844	XP_069291751.1
NW_027192527.1	3018715	3019188	XP_069291752.1
NW_027192527.1	3019189	3020024	XP_069291753.1
NW_027192527.1	3023405	3027599	XP_069291754.1
NW_027192527.1	3027703	3028060	XP_069291755.1
NW_027192527.1	3028693	3029625	XP_069291756.1
NW_027192527.1	3029817	3031563	XP_069291757.1
NW_027192527.1	3032564	3033937	XP_069291758.1
NW_027192527.1	3034713	3036721	XP_069291759.1
NW_027192527.1	3037980	3038276	XP_069291760.1
NW_027192527.1	3039221	3039443	XP_069291761.1
NW_027192527.1	3039864	3042730	XP_069291762.1
NW_027192527.1	3043991	3044360	XP_069291763.1
NW_027192527.1	3046987	3047361	XP_069291764.1
NW_027192527.1	3047974	3050134	XP_069291765.1
NW_027192527.1	3051869	3053726	XP_069291766.1
NW_027192527.1	3058800	3060163	XP_069291767.1
NW_027192527.1	3060560	3062374	XP_069291768.1
NW_027192527.1	3063073	3063631	XP_069291769.1
NW_027192527.1	3065122	3066108	XP_069291770.1
NW_027192527.1	3066312	3067253	XP_069291771.1
NW_027192527.1	3068722	3069161	XP_069291772.1
NW_027192527.1	3072322	3072940	XP_069291773.1
NW_027192527.1	3073649	3074240	XP_069291774.1
NW_027192527.1	3074527	3076884	XP_069291775.1
NW_027192527.1	3077010	3077325	XP_069291776.1
NW_027192527.1	3077454	3077896	XP_069291777.1
NW_027192527.1	3078685	3080854	XP_069291778.1
NW_027192527.1	3081532	3083999	XP_069291779.1
NW_027192527.1	3085300	3086200	XP_069291780.1
NW_027192527.1	3086391	3087574	XP_069291781.1
NW_027192527.1	3089687	3090262	XP_069291782.1
NW_027192527.1	3090639	3095819	XP_069291783.1
NW_027192527.1	3097304	3099318	XP_069291784.1
NW_027192527.1	3102249	3103930	XP_069291785.1
NW_027192527.1	3104650	3106380	XP_069291786.1
NW_027192527.1	3106697	3107199	XP_069291787.1
NW_027192527.1	3107230	3107936	XP_069291788.1
NW_027192527.1	3108071	3110080	XP_069291789.1
NW_027192527.1	3110175	3110858	XP_069291790.1
NW_027192527.1	3113494	3125310	XP_069291791.1
NW_027192527.1	3125922	3126749	XP_069291792.1
NW_027192527.1	3127102	3129733	XP_069291793.1
NW_027192527.1	3133256	3135159	XP_069291794.1
NW_027192527.1	3137986	3139281	XP_069291795.1
NW_027192527.1	3139799	3140596	XP_069291796.1
NW_027192527.1	3141818	3143113	XP_069291797.1
NW_027192527.1	3144953	3148694	XP_069291798.1
NW_027192527.1	3151326	3152210	XP_069291799.1
NW_027192527.1	3152312	3152579	XP_069291800.1
NW_027192527.1	3152802	3153620	XP_069291801.1
NW_027192527.1	3154257	3156137	XP_069291802.1
NW_027192527.1	3157000	3157274	XP_069291803.1
NW_027192527.1	3157344	3161895	XP_069291804.1
NW_027192527.1	3161914	3162774	XP_069291805.1
NW_027192527.1	3163117	3164675	XP_069291806.1
NW_027192527.1	3165980	3166910	XP_069291807.1
NW_027192527.1	3168076	3169043	XP_069291808.1
NW_027192527.1	3170691	3172835	XP_069291809.1
NW_027192527.1	3173436	3174159	XP_069291810.1
NW_027192527.1	3174476	3176113	XP_069291811.1
NW_027192527.1	3177266	3180627	XP_069291812.1
NW_027192527.1	3180872	3181818	XP_069291813.1
NW_027192527.1	3182608	3183060	XP_069291814.1
NW_027192527.1	3183083	3185893	XP_069291815.1
NW_027192527.1	3188223	3191007	XP_069291816.1
NW_027192527.1	3191954	3193188	XP_069291817.1
NW_027192527.1	3193209	3193861	XP_069291818.1
NW_027192527.1	3193931	3196675	XP_069291819.1
NW_027192527.1	3202912	3204717	XP_069291820.1
NW_027192527.1	3204904	3205324	XP_069291821.1
NW_027192527.1	3207969	3215312	XP_069291822.1
NW_027192527.1	3215879	3218129	XP_069291823.1
NW_027192527.1	3218702	3218964	XP_069291824.1
NW_027192527.1	3222379	3223583	XP_069291825.1
NW_027192527.1	3223606	3224146	XP_069291826.1
NW_027192527.1	3228854	3230798	XP_069291827.1
NW_027192527.1	3232372	3236269	XP_069291828.1
NW_027192527.1	3237539	3239003	XP_069291829.1
NW_027192527.1	3240151	3241315	XP_069291830.1
NW_027192527.1	3242161	3243256	XP_069291831.1
NW_027192527.1	3243452	3244409	XP_069291832.1
NW_027192527.1	3245691	3246414	XP_069291833.1
NW_027192527.1	3247087	3248114	XP_069291834.1
NW_027192527.1	3248132	3248635	XP_069291835.1
NW_027192527.1	3249786	3252399	XP_069291836.1
NW_027192527.1	3252836	3253985	XP_069291837.1
NW_027192527.1	3256303	3256902	XP_069291838.1
NW_027192527.1	3257564	3259453	XP_069291839.1
NW_027192527.1	3259501	3259792	XP_069291840.1
NW_027192527.1	3260030	3262086	XP_069291841.1
NW_027192527.1	3262191	3263001	XP_069291842.1
NW_027192527.1	3263344	3264182	XP_069291843.1
NW_027192527.1	3264427	3265018	XP_069291844.1
NW_027192527.1	3265023	3265741	XP_069291845.1
NW_027192527.1	3266499	3269888	XP_069291846.1
NW_027192527.1	3270406	3271389	XP_069291847.1
NW_027192527.1	3271406	3271745	XP_069291848.1
NW_027192527.1	3272808	3274637	XP_069291849.1
NW_027192527.1	3275234	3276327	XP_069291850.1
NW_027192527.1	3277163	3278650	XP_069291851.1
NW_027192527.1	3279329	3282264	XP_069291852.1
NW_027192527.1	3283319	3285713	XP_069291853.1
NW_027192527.1	3287955	3288300	XP_069291854.1
NW_027192527.1	3290018	3291588	XP_069291855.1
NW_027192527.1	3292741	3295568	XP_069291856.1
NW_027192527.1	3295664	3296037	XP_069291857.1
NW_027192527.1	3296156	3297004	XP_069291858.1
NW_027192527.1	3297844	3299173	XP_069291859.1
NW_027192527.1	3300362	3308358	XP_069291860.1
NW_027192527.1	3309359	3310959	XP_069291861.1
NW_027192527.1	3312250	3313934	XP_069291862.1
NW_027192527.1	3314508	3315962	XP_069291863.1
NW_027192527.1	3316815	3318283	XP_069291864.1
NW_027192527.1	3322323	3323157	XP_069291865.1
NW_027192527.1	3324944	3325732	XP_069291866.1
NW_027192527.1	3326216	3326860	XP_069291867.1
NW_027192527.1	3327002	3332066	XP_069291868.1
NW_027192527.1	3332174	3332408	XP_069291869.1
NW_027192527.1	3332852	3334316	XP_069291870.1
NW_027192527.1	3339086	3342804	XP_069291871.1
NW_027192527.1	3344569	3346597	XP_069291872.1
NW_027192527.1	3347242	3348334	XP_069291873.1
NW_027192527.1	3348998	3349760	XP_069291874.1
NW_027192527.1	3350728	3352350	XP_069291875.1
NW_027192527.1	3354551	3355718	XP_069291876.1
NW_027192527.1	3359851	3360282	XP_069291877.1
NW_027192527.1	3360337	3361730	XP_069291878.1
NW_027192527.1	3366691	3368757	XP_069291879.1
NW_027192527.1	3369751	3371803	XP_069291880.1
NW_027192527.1	3373988	3375722	XP_069291881.1
NW_027192527.1	3375768	3376736	XP_069291882.1
NW_027192527.1	3376883	3378582	XP_069291883.1
NW_027192527.1	3378682	3379028	XP_069291884.1
NW_027192527.1	3379471	3381053	XP_069291885.1
NW_027192527.1	3381576	3382161	XP_069291886.1
NW_027192527.1	3382543	3384949	XP_069291887.1
NW_027192527.1	3390704	3393725	XP_069291888.1
NW_027192527.1	3394489	3396307	XP_069291889.1
NW_027192527.1	3396668	3398346	XP_069291890.1
NW_027192527.1	3398591	3399879	XP_069291891.1
NW_027192527.1	3400577	3403083	XP_069291892.1
NW_027192527.1	3404294	3405644	XP_069291893.1
NW_027192527.1	3405724	3405958	XP_069291894.1
NW_027192527.1	3409717	3411500	XP_069291895.1
NW_027192527.1	3412570	3412867	XP_069291896.1
NW_027192527.1	3412936	3413662	XP_069291897.1
NW_027192527.1	3414728	3415106	XP_069291898.1
NW_027192527.1	3416137	3418116	XP_069291899.1
NW_027192527.1	3419355	3419927	XP_069291900.1
NW_027192527.1	3420078	3422417	XP_069291901.1
NW_027192527.1	3424255	3426910	XP_069291902.1
NW_027192527.1	3429191	3433730	XP_069291903.1
NW_027192527.1	3434582	3435788	XP_069291904.1
NW_027192527.1	3436852	3437658	XP_069291905.1
NW_027192527.1	3437856	3438689	XP_069291906.1
NW_027192527.1	3440227	3441072	XP_069291907.1
NW_027192527.1	3441105	3442808	XP_069291908.1
NW_027192527.1	3443070	3445169	XP_069291909.1
NW_027192527.1	3446422	3447958	XP_069291910.1
NW_027192527.1	3449028	3450012	XP_069291911.1
NW_027192527.1	3450376	3450706	XP_069291912.1
NW_027192527.1	3450732	3455105	XP_069291913.1
NW_027192527.1	3455198	3456721	XP_069291914.1
NW_027192527.1	3456800	3457725	XP_069291915.1
NW_027192527.1	3462864	3463258	XP_069291916.1
NW_027192527.1	3466208	3468339	XP_069291917.1
NW_027192527.1	3468894	3469203	XP_069291918.1
NW_027192527.1	3473420	3475184	XP_069291919.1
NW_027192527.1	3475340	3477735	XP_069291920.1
NW_027192527.1	3479117	3479564	XP_069291921.1
NW_027192527.1	3483181	3483388	XP_069291922.1
NW_027192527.1	3488410	3489810	XP_069291923.1
NW_027192527.1	3490771	3495257	XP_069291924.1
NW_027192527.1	3496039	3503491	XP_069291925.1
NW_027192527.1	3504348	3505205	XP_069291926.1
NW_027192527.1	3505372	3506491	XP_069291927.1
NW_027192527.1	3506986	3509418	XP_069291928.1
NW_027192527.1	3511177	3512179	XP_069291929.1
NW_027192527.1	3513188	3514083	XP_069291930.1
NW_027192527.1	3515804	3518220	XP_069291931.1
NW_027192527.1	3522489	3523408	XP_069291932.1
NW_027192527.1	3524276	3525668	XP_069291933.1
NW_027192527.1	3526188	3527684	XP_069291934.1
NW_027192527.1	3528822	3529324	XP_069291935.1
NW_027192527.1	3529447	3529765	XP_069291936.1
NW_027192527.1	3532890	3534840	XP_069291937.1
NW_027192527.1	3536812	3539719	XP_069291938.1
NW_027192527.1	3540683	3542576	XP_069291939.1
NW_027192527.1	3542756	3543164	XP_069291940.1
NW_027192527.1	3544125	3546786	XP_069291941.1
NW_027192527.1	3547302	3548719	XP_069291942.1
NW_027192527.1	3549980	3554731	XP_069291943.1
NW_027192527.1	3554833	3555573	XP_069291944.1
NW_027192527.1	3555922	3556960	XP_069291945.1
NW_027192527.1	3559046	3559634	XP_069291946.1
NW_027192527.1	3559890	3560964	XP_069291947.1
NW_027192527.1	3561849	3564193	XP_069291948.1
NW_027192527.1	3564596	3565998	XP_069291949.1
NW_027192527.1	3566728	3568666	XP_069291950.1
NW_027192527.1	3570452	3571738	XP_069291951.1
NW_027192527.1	3574114	3576973	XP_069291952.1
NW_027192527.1	3577471	3579016	XP_069291953.1
NW_027192527.1	3581463	3584941	XP_069291954.1
NW_027192527.1	3585776	3586406	XP_069291955.1
NW_027192527.1	3588828	3589160	XP_069291956.1
NW_027192527.1	3589318	3590097	XP_069291957.1
NW_027192527.1	3590220	3591901	XP_069291958.1
NW_027192527.1	3592221	3592680	XP_069291959.1
NW_027192527.1	3593853	3595533	XP_069291960.1
NW_027192527.1	3596729	3597726	XP_069291961.1
NW_027192527.1	3598080	3599509	XP_069291962.1
NW_027192527.1	3599778	3600028	XP_069291963.1
NW_027192527.1	3601091	3601852	XP_069291964.1
NW_027192527.1	3601882	3605124	XP_069291965.1
NW_027192527.1	3606605	3608244	XP_069291966.1
NW_027192527.1	3608523	3609519	XP_069291967.1
NW_027192527.1	3610166	3613403	XP_069291968.1
NW_027192527.1	3614618	3616187	XP_069291969.1
NW_027192527.1	3617217	3617877	XP_069291970.1
NW_027192527.1	3620638	3623313	XP_069291971.1
NW_027192527.1	3624003	3625875	XP_069291972.1
NW_027192527.1	3626816	3628570	XP_069291973.1
NW_027192527.1	3628908	3630208	XP_069291974.1
NW_027192527.1	3630775	3631791	XP_069291975.1
NW_027192527.1	3633195	3633984	XP_069291976.1
NW_027192527.1	3635508	3637400	XP_069291977.1
NW_027192527.1	3637551	3637839	XP_069291978.1
NW_027192527.1	3637988	3643068	XP_069291979.1
NW_027192527.1	3643764	3646598	XP_069291980.1
NW_027192527.1	3647238	3648670	XP_069291981.1
NW_027192527.1	3653763	3655035	XP_069291982.1
NW_027192527.1	3657059	3658002	XP_069291983.1
NW_027192527.1	3658662	3659679	XP_069291984.1
NW_027192527.1	3665487	3666612	XP_069291985.1
NW_027192527.1	3666761	3667443	XP_069291986.1
NW_027192527.1	3667550	3670163	XP_069291987.1
NW_027192527.1	3670643	3672655	XP_069291988.1
NW_027192527.1	3673531	3674620	XP_069291989.1
NW_027192527.1	3675277	3676006	XP_069291990.1
NW_027192527.1	3676042	3676324	XP_069291991.1
NW_027192527.1	3677003	3680301	XP_069291992.1
NW_027192527.1	3682686	3685255	XP_069291993.1
NW_027192527.1	3685992	3686322	XP_069291994.1
NW_027192527.1	3686368	3686779	XP_069291995.1
NW_027192527.1	3686818	3690636	XP_069291996.1
NW_027192527.1	3691406	3691964	XP_069291997.1
NW_027192527.1	3698226	3701262	XP_069291998.1
NW_027192527.1	3702152	3703670	XP_069291999.1
NW_027192527.1	3704084	3705445	XP_069292000.1
NW_027192527.1	3706624	3708727	XP_069292001.1
NW_027192527.1	3709862	3711930	XP_069292002.1
NW_027192527.1	3712627	3715388	XP_069292003.1
NW_027192527.1	3715822	3716820	XP_069292004.1
NW_027192527.1	3717276	3718560	XP_069292005.1
NW_027192527.1	3718716	3720081	XP_069292006.1
NW_027192527.1	3720282	3722919	XP_069292007.1
NW_027192527.1	3724196	3724669	XP_069292008.1
NW_027192527.1	3724670	3725595	XP_069292009.1
NW_027192527.1	3727665	3728816	XP_069292010.1
NW_027192527.1	3729186	3730790	XP_069292011.1
NW_027192527.1	3735689	3735932	XP_069292012.1
NW_027192527.1	3736932	3738506	XP_069292013.1
NW_027192527.1	3738640	3739446	XP_069292014.1
NW_027192527.1	3739474	3739818	XP_069292015.1
NW_027192527.1	3746350	3746608	XP_069292016.1
NW_027192527.1	3747633	3748518	XP_069292017.1
NW_027192527.1	3748584	3748893	XP_069292018.1
NW_027192527.1	3749034	3749453	XP_069292019.1
NW_027192527.1	3749541	3750636	XP_069292020.1
NW_027192527.1	3750652	3751246	XP_069292021.1
NW_027192527.1	3751295	3755135	XP_069292022.1
NW_027192527.1	3755664	3756006	XP_069292023.1
NW_027192527.1	3756040	3756612	XP_069292024.1
NW_027192527.1	3757177	3757537	XP_069292025.1
NW_027192527.1	3759265	3761291	XP_069292026.1
NW_027192527.1	3761632	3762522	XP_069292027.1
NW_027192527.1	3762629	3763711	XP_069292028.1
NW_027192527.1	3763713	3765738	XP_069292029.1
NW_027192527.1	3769762	3770002	XP_069292030.1
NW_027192527.1	3771096	3771408	XP_069292031.1
NW_027192527.1	3772331	3773945	XP_069292032.1
NW_027192527.1	3774853	3777414	XP_069292033.1
NW_027192527.1	3777896	3778749	XP_069292034.1
NW_027192527.1	3779496	3781447	XP_069292035.1
NW_027192527.1	3782824	3785311	XP_069292036.1
NW_027192527.1	3786241	3787457	XP_069292037.1
NW_027192527.1	3788114	3791634	XP_069292038.1
NW_027192527.1	3792219	3793418	XP_069292039.1
NW_027192527.1	3794008	3794491	XP_069292040.1
NW_027192527.1	3794778	3795633	XP_069292041.1
NW_027192527.1	3797464	3798419	XP_069292042.1
NW_027192527.1	3799818	3800627	XP_069292043.1
NW_027192527.1	3801658	3803041	XP_069292044.1
NW_027192527.1	3803888	3805806	XP_069292045.1
NW_027192527.1	3808836	3810263	XP_069292046.1
NW_027192527.1	3810812	3811544	XP_069292047.1
NW_027192527.1	3812743	3815950	XP_069292048.1
NW_027192527.1	3817952	3818828	XP_069292049.1
NW_027192527.1	3819555	3821710	XP_069292050.1
NW_027192527.1	3822172	3824041	XP_069292051.1
NW_027192527.1	3824712	3824958	XP_069292052.1
NW_027192527.1	3825015	3827052	XP_069292053.1
NW_027192527.1	3827891	3828982	XP_069292054.1
NW_027192527.1	3832948	3835450	XP_069292055.1
NW_027192527.1	3835897	3837034	XP_069292056.1
NW_027192527.1	3837974	3839314	XP_069292057.1
NW_027192527.1	3839519	3840781	XP_069292058.1
NW_027192527.1	3841618	3842876	XP_069292059.1
NW_027192527.1	3844086	3846551	XP_069292060.1
NW_027192527.1	3846735	3847768	XP_069292061.1
NW_027192527.1	3848318	3851840	XP_069292062.1
NW_027192527.1	3851879	3852547	XP_069292063.1
NW_027192527.1	3852979	3857256	XP_069292064.1
NW_027192527.1	3857948	3859005	XP_069292065.1
NW_027192527.1	3859919	3861222	XP_069292066.1
NW_027192527.1	3861292	3862384	XP_069292067.1
NW_027192527.1	3862736	3863670	XP_069292068.1
NW_027192527.1	3864168	3866350	XP_069292069.1
NW_027192527.1	3867674	3868136	XP_069292070.1
NW_027192527.1	3868479	3870950	XP_069292071.1
NW_027192527.1	3872716	3873308	XP_069292072.1
NW_027192527.1	3875790	3877509	XP_069292073.1
NW_027192527.1	3883521	3884351	XP_069292074.1
NW_027192527.1	3885903	3887502	XP_069292075.1
NW_027192527.1	3888339	3889790	XP_069292076.1
NW_027192527.1	3891110	3892154	XP_069292077.1
NW_027192527.1	3895252	3896778	XP_069292078.1
NW_027192527.1	3898425	3898728	XP_069292079.1
NW_027192527.1	3898750	3899690	XP_069292080.1
NW_027192527.1	3899723	3900546	XP_069292081.1
NW_027192527.1	3900718	3900985	XP_069292082.1
NW_027192527.1	3902048	3903747	XP_069292083.1
NW_027192527.1	3904729	3906234	XP_069292084.1
NW_027192527.1	3907435	3908360	XP_069292085.1
NW_027192527.1	3909219	3911022	XP_069292086.1
NW_027192527.1	3912177	3914153	XP_069292087.1
NW_027192527.1	3915803	3918778	XP_069292088.1
NW_027192527.1	3920447	3922617	XP_069292089.1
NW_027192527.1	3923198	3924277	XP_069292090.1
NW_027192527.1	3926512	3927748	XP_069292091.1
NW_027192527.1	3929305	3930748	XP_069292092.1
NW_027192527.1	3931143	3932820	XP_069292093.1
NW_027192527.1	3933611	3934697	XP_069292094.1
NW_027192527.1	3935279	3936575	XP_069292095.1
NW_027192527.1	3936632	3937144	XP_069292096.1
NW_027192527.1	3937317	3939554	XP_069292097.1
NW_027192527.1	3940527	3940773	XP_069292098.1
NW_027192527.1	3940866	3941724	XP_069292099.1
NW_027192527.1	3943152	3945075	XP_069292100.1
NW_027192527.1	3945222	3947039	XP_069292101.1
NW_027192527.1	3947322	3949006	XP_069292102.1
NW_027192527.1	3949367	3950428	XP_069292103.1
NW_027192527.1	3951500	3951923	XP_069292104.1
NW_027192527.1	3952513	3954030	XP_069292105.1
NW_027192527.1	3954179	3954739	XP_069292106.1
NW_027192527.1	3954988	3955876	XP_069292107.1
NW_027192527.1	3955963	3957189	XP_069292108.1
NW_027192527.1	3960190	3961561	XP_069292109.1
NW_027192527.1	3961773	3962479	XP_069292110.1
NW_027192527.1	3965465	3966839	XP_069292111.1
NW_027192527.1	3967282	3968375	XP_069292112.1
NW_027192527.1	3969121	3970413	XP_069292113.1
NW_027192527.1	3971265	3971508	XP_069292114.1
NW_027192527.1	3973972	3975431	XP_069292115.1
NW_027192527.1	3976901	3978984	XP_069292116.1
NW_027192527.1	3980591	3985115	XP_069292117.1
NW_027192527.1	3985235	3985732	XP_069292118.1
NW_027192527.1	3985960	3987235	XP_069292119.1
NW_027192527.1	3988028	3989487	XP_069292120.1
NW_027192527.1	3992651	3994358	XP_069292121.1
NW_027192527.1	3996574	3997405	XP_069292122.1
NW_027192527.1	3998367	3999019	XP_069292123.1
NW_027192527.1	3999916	4002814	XP_069292124.1
NW_027192527.1	4005594	4007088	XP_069292125.1
NW_027192527.1	4007747	4008539	XP_069292126.1
NW_027192527.1	4011178	4012170	XP_069292127.1
NW_027192527.1	4015262	4015751	XP_069292128.1
NW_027192527.1	4015832	4018776	XP_069292129.1
NW_027192527.1	4020048	4020765	XP_069292130.1
NW_027192527.1	4021995	4023536	XP_069292131.1
NW_027192527.1	4023612	4024173	XP_069292132.1
NW_027192527.1	4028357	4029896	XP_069292133.1
NW_027192527.1	4030213	4031416	XP_069292134.1
NW_027192527.1	4033667	4034478	XP_069292135.1
NW_027192527.1	4034903	4035542	XP_069292136.1
NW_027192527.1	4039218	4042684	XP_069292137.1
NW_027192527.1	4043170	4043886	XP_069292138.1
NW_027192527.1	4048712	4049675	XP_069292139.1
NW_027192527.1	4049920	4050241	XP_069292140.1
NW_027192527.1	4051693	4053022	XP_069292141.1
NW_027192527.1	4053233	4056756	XP_069292142.1
NW_027192527.1	4059011	4062080	XP_069292143.1
NW_027192527.1	4062698	4062983	XP_069292144.1
NW_027192527.1	4063103	4064548	XP_069292145.1
NW_027192527.1	4066494	4067670	XP_069292146.1
NW_027192527.1	4068794	4070375	XP_069292147.1
NW_027192527.1	4070417	4070843	XP_069292148.1
NW_027192527.1	4071965	4073894	XP_069292149.1
NW_027192527.1	4075403	4076796	XP_069292150.1
NW_027192527.1	4077456	4080501	XP_069292151.1
NW_027192527.1	4081470	4083341	XP_069292152.1
NW_027192527.1	4084537	4086559	XP_069292153.1
NW_027192527.1	4087873	4089055	XP_069292154.1
NW_027192527.1	4089400	4089706	XP_069292155.1
NW_027192527.1	4091111	4094842	XP_069292156.1
NW_027192527.1	4094950	4095876	XP_069292157.1
NW_027192527.1	4097689	4098856	XP_069292158.1
NW_027192527.1	4099463	4100798	XP_069292159.1
NW_027192527.1	4101441	4102968	XP_069292160.1
NW_027192527.1	4103588	4106518	XP_069292161.1
NW_027192527.1	4106994	4109335	XP_069292162.1
NW_027192527.1	4111430	4112861	XP_069292163.1
NW_027192527.1	4114539	4114827	XP_069292164.1
NW_027192527.1	4114865	4115365	XP_069292165.1
NW_027192527.1	4115573	4115823	XP_069292166.1
NW_027192527.1	4116263	4117354	XP_069292167.1
NW_027192527.1	4118548	4119293	XP_069292168.1
NW_027192527.1	4119504	4121163	XP_069292169.1
NW_027192527.1	4121576	4122230	XP_069292170.1
NW_027192527.1	4124147	4125077	XP_069292171.1
NW_027192527.1	4125485	4126766	XP_069292172.1
NW_027192527.1	4126918	4127257	XP_069292173.1
NW_027192527.1	4127306	4127814	XP_069292174.1
NW_027192527.1	4128621	4132283	XP_069292175.1
NW_027192527.1	4132733	4133012	XP_069292176.1
NW_027192527.1	4134033	4134925	XP_069292177.1
NW_027192527.1	4135513	4136739	XP_069292178.1
NW_027192527.1	4137137	4137693	XP_069292179.1
NW_027192527.1	4138097	4139654	XP_069292180.1
NW_027192527.1	4142085	4144136	XP_069292181.1
NW_027192527.1	4145602	4146676	XP_069292182.1
NW_027192527.1	4146888	4149159	XP_069292183.1
NW_027192527.1	4149530	4150115	XP_069292184.1
NW_027192527.1	4153950	4155592	XP_069292185.1
NW_027192527.1	4156871	4158600	XP_069292186.1
NW_027192527.1	4158626	4159633	XP_069292187.1
NW_027192527.1	4159938	4162268	XP_069292188.1
NW_027192527.1	4163470	4165267	XP_069292189.1
NW_027192527.1	4165675	4167386	XP_069292190.1
NW_027192527.1	4169222	4171221	XP_069292191.1
NW_027192527.1	4171524	4173750	XP_069292192.1
NW_027192527.1	4174126	4174584	XP_069292193.1
NW_027192527.1	4175812	4177105	XP_069292194.1
NW_027192527.1	4177438	4178683	XP_069292195.1
NW_027192527.1	4178764	4180537	XP_069292196.1
NW_027192527.1	4181155	4183677	XP_069292197.1
NW_027192527.1	4184132	4185530	XP_069292198.1
NW_027192527.1	4185924	4187053	XP_069292199.1
NW_027192527.1	4187783	4190170	XP_069292200.1
NW_027192527.1	4191168	4194903	XP_069292201.1
NW_027192527.1	4195090	4195749	XP_069292202.1
NW_027192527.1	4195788	4197996	XP_069292203.1
NW_027192527.1	4198491	4199274	XP_069292204.1
NW_027192527.1	4199978	4205306	XP_069292205.1
NW_027192527.1	4205518	4207548	XP_069292206.1
NW_027192527.1	4208037	4210044	XP_069292207.1
NW_027192527.1	4211192	4211558	XP_069292208.1
NW_027192527.1	4211687	4213274	XP_069292209.1
NW_027192527.1	4213795	4214546	XP_069292210.1
NW_027192527.1	4215551	4217475	XP_069292211.1
NW_027192527.1	4218355	4219865	XP_069292212.1
NW_027192527.1	4221427	4222679	XP_069292213.1
NW_027192527.1	4223047	4224882	XP_069292214.1
NW_027192527.1	4225712	4226163	XP_069292215.1
NW_027192527.1	4229257	4230565	XP_069292216.1
NW_027192527.1	4230797	4231115	XP_069292217.1
NW_027192527.1	4231271	4232555	XP_069292218.1
NW_027192527.1	4232782	4235130	XP_069292219.1
NW_027192527.1	4235495	4236753	XP_069292220.1
NW_027192527.1	4240269	4241505	XP_069292221.1
NW_027192527.1	4243302	4244340	XP_069292222.1
NW_027192527.1	4245081	4246239	XP_069292223.1
NW_027192527.1	4247275	4248552	XP_069292224.1
NW_027192527.1	4249528	4250259	XP_069292225.1
NW_027192527.1	4250562	4251541	XP_069292226.1
NW_027192527.1	4252143	4253895	XP_069292227.1
NW_027192527.1	4260609	4261825	XP_069292228.1
NW_027192527.1	4261924	4262391	XP_069292229.1
NW_027192527.1	4262445	4263599	XP_069292230.1
NW_027192527.1	4264125	4265571	XP_069292231.1
NW_027192527.1	4265902	4269257	XP_069292232.1
NW_027192527.1	4270554	4271789	XP_069292233.1
NW_027192527.1	4274072	4274888	XP_069292234.1
NW_027192527.1	4275115	4275890	XP_069292235.1
NW_027192527.1	4276411	4277370	XP_069292236.1
NW_027192527.1	4278592	4280662	XP_069292237.1
NW_027192527.1	4281929	4284517	XP_069292238.1
NW_027192527.1	4285468	4286973	XP_069292239.1
NW_027192527.1	4291227	4291911	XP_069292240.1
NW_027192527.1	4293511	4295848	XP_069292241.1
NW_027192527.1	4296542	4297266	XP_069292242.1
NW_027192527.1	4297383	4298013	XP_069292243.1
NW_027192527.1	4298700	4301215	XP_069292244.1
NW_027192527.1	4303491	4303903	XP_069292245.1
NW_027192527.1	4304555	4306467	XP_069292246.1
NW_027192527.1	4306890	4307366	XP_069292247.1
NW_027192527.1	4307951	4308907	XP_069292248.1
NW_027192527.1	4310842	4314094	XP_069292249.1
NW_027192527.1	4315101	4316309	XP_069292250.1
NW_027192527.1	4317069	4317660	XP_069292251.1
NW_027192527.1	4317714	4319145	XP_069292252.1
NW_027192527.1	4319301	4320352	XP_069292253.1
NW_027192527.1	4321545	4323829	XP_069292254.1
NW_027192527.1	4323855	4324388	XP_069292255.1
NW_027192527.1	4324550	4325369	XP_069292256.1
NW_027192527.1	4327551	4328099	XP_069292257.1
NW_027192527.1	4329596	4331356	XP_069292258.1
NW_027192527.1	4332712	4333212	XP_069292259.1
NW_027192527.1	4335820	4336276	XP_069292260.1
NW_027192527.1	4336827	4338580	XP_069292261.1
NW_027192527.1	4339002	4339374	XP_069292262.1
NW_027192527.1	4339549	4340506	XP_069292263.1
NW_027192527.1	4340807	4342730	XP_069292264.1
NW_027192527.1	4348524	4349095	XP_069292265.1
NW_027192527.1	4349964	4351362	XP_069292266.1
NW_027192527.1	4351617	4352425	XP_069292267.1
NW_027192527.1	4354175	4354864	XP_069292268.1
NW_027192527.1	4357957	4360374	XP_069292269.1
NW_027192527.1	4360939	4361682	XP_069292270.1
NW_027192527.1	4362383	4364867	XP_069292271.1
NW_027192527.1	4365272	4366809	XP_069292272.1
NW_027192527.1	4367444	4368445	XP_069292273.1
NW_027192527.1	4369323	4370597	XP_069292274.1
NW_027192527.1	4371924	4374359	XP_069292275.1
NW_027192527.1	4375473	4375950	XP_069292276.1
NW_027192527.1	4377633	4378436	XP_069292277.1
NW_027192527.1	4380017	4381712	XP_069292278.1
NW_027192527.1	4384212	4386601	XP_069292279.1
NW_027192527.1	4387051	4387454	XP_069292280.1
NW_027192527.1	4387549	4387964	XP_069292281.1
NW_027192527.1	4388158	4389154	XP_069292282.1
NW_027192527.1	4391808	4394243	XP_069292283.1
NW_027192527.1	4394287	4394756	XP_069292284.1
NW_027192527.1	4395358	4398295	XP_069292285.1
NW_027192527.1	4398674	4400333	XP_069292286.1
NW_027192527.1	4401324	4401931	XP_069292287.1
NW_027192527.1	4403817	4405999	XP_069292288.1
NW_027192527.1	4407082	4409533	XP_069292289.1
NW_027192527.1	4409781	4410182	XP_069292290.1
NW_027192527.1	4411522	4413100	XP_069292291.1
NW_027192527.1	4413865	4415484	XP_069292292.1
NW_027192527.1	4417327	4417706	XP_069292293.1
NW_027192527.1	4419139	4420201	XP_069292294.1
NW_027192527.1	4420851	4422012	XP_069292295.1
NW_027192527.1	4422704	4424236	XP_069292296.1
NW_027192527.1	4428207	4428861	XP_069292297.1
NW_027192527.1	4429076	4431129	XP_069292298.1
NW_027192527.1	4432070	4432674	XP_069292299.1
NW_027192527.1	4433903	4434929	XP_069292300.1
NW_027192527.1	4436058	4437838	XP_069292301.1
NW_027192527.1	4439102	4440213	XP_069292302.1
NW_027192527.1	4440709	4441920	XP_069292303.1
NW_027192527.1	4442760	4444266	XP_069292304.1
NW_027192527.1	4445069	4446221	XP_069292305.1
NW_027192527.1	4448600	4450736	XP_069292306.1
NW_027192527.1	4451120	4451939	XP_069292307.1
NW_027192527.1	4454010	4454768	XP_069292308.1
NW_027192527.1	4455530	4455978	XP_069292309.1
NW_027192527.1	4456647	4459575	XP_069292310.1
NW_027192527.1	4460192	4460906	XP_069292311.1
NW_027192527.1	4460990	4462244	XP_069292312.1
NW_027192527.1	4462569	4465888	XP_069292313.1
NW_027192527.1	4468153	4469596	XP_069292314.1
NW_027192527.1	4473821	4476954	XP_069292315.1
NW_027192527.1	4477539	4478355	XP_069292316.1
NW_027192527.1	4478897	4480277	XP_069292317.1
NW_027192527.1	4482160	4482608	XP_069292318.1
NW_027192527.1	4482855	4484788	XP_069292319.1
NW_027192527.1	4486730	4488745	XP_069292320.1
NW_027192527.1	4490002	4491688	XP_069292321.1
NW_027192527.1	4492254	4495498	XP_069292322.1
NW_027192527.1	4498033	4501323	XP_069292323.1
NW_027192527.1	4503160	4503679	XP_069292324.1
NW_027192527.1	4504664	4505234	XP_069292325.1
NW_027192527.1	4507699	4511779	XP_069292326.1
NW_027192527.1	4514192	4515221	XP_069292327.1
NW_027192527.1	4519150	4519811	XP_069292328.1
NW_027192527.1	4519850	4521823	XP_069292329.1
NW_027192527.1	4522941	4523417	XP_069292330.1
NW_027192527.1	4524576	4525046	XP_069292331.1
NW_027192527.1	4528072	4529914	XP_069292332.1
NW_027192527.1	4530819	4532470	XP_069292333.1
NW_027192527.1	4533716	4535509	XP_069292334.1
NW_027192527.1	4540114	4540759	XP_069292335.1
NW_027192527.1	4544168	4546684	XP_069292336.1
NW_027192527.1	4550492	4554368	XP_069292337.1
NW_027192527.1	4555184	4556300	XP_069292338.1
NW_027192527.1	4556854	4558808	XP_069292339.1
NW_027192527.1	4559173	4560872	XP_069292340.1
NW_027192527.1	4561382	4562219	XP_069292341.1
NW_027192527.1	4562478	4563148	XP_069292342.1
NW_027192527.1	4563637	4570462	XP_069292343.1
NW_027192527.1	4571200	4572679	XP_069292344.1
NW_027192527.1	4572725	4576454	XP_069292345.1
NW_027192527.1	4578218	4579389	XP_069292346.1
NW_027192527.1	4579425	4579971	XP_069292347.1
NW_027192527.1	4580955	4581166	XP_069292348.1
NW_027192527.1	4581466	4583465	XP_069292349.1
NW_027192527.1	4583815	4587679	XP_069292350.1
NW_027192527.1	4588266	4589860	XP_069292351.1
NW_027192527.1	4593590	4594178	XP_069292352.1
NW_027192527.1	4594508	4597268	XP_069292353.1
NW_027192527.1	4597696	4598810	XP_069292354.1
NW_027192527.1	4599306	4600970	XP_069292355.1
NW_027192527.1	4601180	4601546	XP_069292356.1
NW_027192527.1	4601569	4602241	XP_069292357.1
NW_027192527.1	4602647	4604408	XP_069292358.1
NW_027192527.1	4604431	4605765	XP_069292359.1
NW_027192527.1	4606329	4607862	XP_069292360.1
NW_027192527.1	4610818	4613654	XP_069292361.1
NW_027192527.1	4614661	4616019	XP_069292362.1
NW_027192527.1	4616478	4617322	XP_069292363.1
NW_027192527.1	4618032	4622559	XP_069292364.1
NW_027192527.1	4622967	4623486	XP_069292365.1
NW_027192527.1	4624015	4625726	XP_069292366.1
NW_027192527.1	4626259	4628623	XP_069292367.1
NW_027192527.1	4628644	4629672	XP_069292368.1
NW_027192527.1	4630511	4632170	XP_069292369.1
NW_027192527.1	4632605	4632980	XP_069292370.1
NW_027192527.1	4634500	4635169	XP_069292371.1
NW_027192527.1	4638757	4639754	XP_069292372.1
NW_027192527.1	4641582	4643111	XP_069292373.1
NW_027192527.1	4643702	4644272	XP_069292374.1
NW_027192527.1	4645160	4645650	XP_069292375.1
NW_027192527.1	4645953	4646518	XP_069292376.1
NW_027192527.1	4647390	4649991	XP_069292377.1
NW_027192527.1	4650411	4651637	XP_069292378.1
NW_027192527.1	4652351	4653327	XP_069292379.1
NW_027192527.1	4655056	4657078	XP_069292380.1
NW_027192527.1	4658320	4659130	XP_069292381.1
NW_027192527.1	4659546	4662310	XP_069292382.1
NW_027192527.1	4662790	4667501	XP_069292383.1
NW_027192527.1	4668388	4668745	XP_069292384.1
NW_027192527.1	4668834	4670244	XP_069292385.1
NW_027192527.1	4673091	4673513	XP_069292386.1
NW_027192527.1	4676079	4677255	XP_069292387.1
NW_027192527.1	4678046	4678875	XP_069292388.1
NW_027192527.1	4679786	4680357	XP_069292389.1
NW_027192527.1	4680468	4682770	XP_069292390.1
NW_027192527.1	4683670	4684300	XP_069292391.1
NW_027192527.1	4688804	4689104	XP_069292392.1
NW_027192527.1	4689129	4689502	XP_069292393.1
NW_027192527.1	4690510	4692172	XP_069292394.1
NW_027192527.1	4692884	4694461	XP_069292395.1
NW_027192527.1	4694995	4696060	XP_069292396.1
NW_027192527.1	4696375	4696606	XP_069292397.1
NW_027192527.1	4696723	4699472	XP_069292398.1
NW_027192527.1	4700852	4701949	XP_069292399.1
NW_027192527.1	4705885	4708445	XP_069292400.1
NW_027192527.1	4709753	4714364	XP_069292401.1
NW_027192527.1	4716750	4717621	XP_069292402.1
NW_027192527.1	4718036	4722795	XP_069292403.1
NW_027192527.1	4727066	4728670	XP_069292404.1
NW_027192527.1	4728981	4729200	XP_069292405.1
NW_027192527.1	4729270	4729620	XP_069292406.1
NW_027192527.1	4729625	4730292	XP_069292407.1
NW_027192527.1	4731328	4732374	XP_069292408.1
NW_027192527.1	4734595	4735553	XP_069292409.1
NW_027192527.1	4736049	4739101	XP_069292410.1
NW_027192527.1	4739107	4739493	XP_069292411.1
NW_027192527.1	4739704	4741150	XP_069292412.1
NW_027192527.1	4741437	4742793	XP_069292413.1
NW_027192527.1	4744009	4744477	XP_069292414.1
NW_027192527.1	4744494	4745883	XP_069292415.1
NW_027192527.1	4747739	4748595	XP_069292416.1
NW_027192527.1	4748859	4753170	XP_069292417.1
NW_027192527.1	4753591	4754641	XP_069292418.1
NW_027192527.1	4755195	4757871	XP_069292419.1
NW_027192527.1	4759571	4761171	XP_069292420.1
NW_027192527.1	4761542	4765970	XP_069292421.1
NW_027192527.1	4767147	4768092	XP_069292422.1
NW_027192527.1	4768338	4769340	XP_069292423.1
NW_027192527.1	4769584	4769979	XP_069292424.1
NW_027192527.1	4771175	4776035	XP_069292425.1
NW_027192527.1	4776437	4776843	XP_069292426.1
NW_027192527.1	4777528	4778551	XP_069292427.1
NW_027192527.1	4778882	4782452	XP_069292428.1
NW_027192527.1	4783081	4785819	XP_069292429.1
NW_027192527.1	4787105	4788840	XP_069292430.1
NW_027192527.1	4790175	4792139	XP_069292431.1
NW_027192527.1	4793480	4794603	XP_069292432.1
NW_027192527.1	4795963	4796656	XP_069292433.1
NW_027192527.1	4797308	4798134	XP_069292434.1
NW_027192527.1	4799136	4799733	XP_069292435.1
NW_027192527.1	4799844	4800970	XP_069292436.1
NW_027192527.1	4805019	4806490	XP_069292437.1
NW_027192527.1	4806853	4807685	XP_069292438.1
NW_027192527.1	4809193	4809418	XP_069292439.1
NW_027192527.1	4809473	4812422	XP_069292440.1
NW_027192527.1	4812668	4812980	XP_069292441.1
NW_027192527.1	4815872	4817458	XP_069292442.1
NW_027192527.1	4817984	4819389	XP_069292443.1
NW_027192527.1	4819408	4820266	XP_069292444.1
NW_027192527.1	4820411	4822971	XP_069292445.1
NW_027192527.1	4824112	4825000	XP_069292446.1
NW_027192527.1	4825731	4826913	XP_069292447.1
NW_027192527.1	4828522	4830259	XP_069292448.1
NW_027192527.1	4833336	4833828	XP_069292449.1
NW_027192527.1	4837545	4838715	XP_069292450.1
NW_027192527.1	4839656	4840268	XP_069292451.1
NW_027192527.1	4842087	4843257	XP_069292452.1
NW_027192527.1	4847338	4849241	XP_069292453.1
NW_027192527.1	4850438	4853843	XP_069292454.1
NW_027192527.1	4855192	4856387	XP_069292455.1
NW_027192527.1	4857852	4858101	XP_069292456.1
NW_027192527.1	4858599	4860027	XP_069292457.1
NW_027192527.1	4861451	4862534	XP_069292458.1
NW_027192527.1	4863784	4864530	XP_069292459.1
NW_027192527.1	4865404	4868302	XP_069292460.1
NW_027192527.1	4869449	4871158	XP_069292461.1
NW_027192527.1	4875075	4877022	XP_069292462.1
NW_027192527.1	4877348	4877939	XP_069292463.1
NW_027192527.1	4879252	4881559	XP_069292464.1
NW_027192527.1	4881745	4881997	XP_069292465.1
NW_027192527.1	4882599	4884297	XP_069292466.1
NW_027192527.1	4884880	4886221	XP_069292467.1
NW_027192527.1	4886567	4890754	XP_069292468.1
NW_027192527.1	4891614	4894727	XP_069292469.1
NW_027192527.1	4896351	4898374	XP_069292470.1
NW_027192527.1	4905729	4905897	XP_069292471.1
NW_027192527.1	4907785	4908150	XP_069292472.1
NW_027192527.1	4909313	4911928	XP_069292473.1
NW_027192527.1	4912350	4912614	XP_069292474.1
NW_027192527.1	4919008	4921300	XP_069292475.1
NW_027192527.1	4921534	4922104	XP_069292476.1
NW_027192527.1	4923906	4925081	XP_069292477.1
NW_027192527.1	4926610	4929172	XP_069292478.1
NW_027192527.1	4929429	4932231	XP_069292479.1
NW_027192527.1	4933475	4935345	XP_069292480.1
NW_027192527.1	4936060	4938271	XP_069292481.1
NW_027192527.1	4940766	4942536	XP_069292482.1
NW_027192527.1	4942837	4945414	XP_069292483.1
NW_027192527.1	4946161	4951322	XP_069292484.1
NW_027192527.1	4952441	4954414	XP_069292485.1
NW_027192527.1	4955044	4956343	XP_069292486.1
NW_027192527.1	4957892	4958555	XP_069292487.1
NW_027192527.1	4959204	4962605	XP_069292488.1
NW_027192527.1	4962941	4963286	XP_069292489.1
NW_027192527.1	4964746	4965777	XP_069292490.1
NW_027192527.1	4966300	4969733	XP_069292491.1
NW_027192527.1	4972227	4972557	XP_069292492.1
NW_027192527.1	4973318	4976384	XP_069292493.1
NW_027192527.1	4979094	4982986	XP_069292494.1
NW_027192527.1	4983193	4983493	XP_069292495.1
NW_027192527.1	4983580	4984425	XP_069292496.1
NW_027192527.1	4984474	4985078	XP_069292497.1
NW_027192527.1	4985546	4987977	XP_069292498.1
NW_027192527.1	4988959	4989605	XP_069292499.1
NW_027192527.1	4990221	4991067	XP_069292500.1
NW_027192527.1	4991185	4991574	XP_069292501.1
NW_027192527.1	4991651	4992036	XP_069292502.1
NW_027192527.1	4994159	4994519	XP_069292503.1
NW_027192527.1	4995106	4996027	XP_069292504.1
NW_027192527.1	4996363	4997726	XP_069292505.1
NW_027192527.1	4998028	4998445	XP_069292506.1
NW_027192527.1	4999998	5003834	XP_069292507.1
NW_027192527.1	5003853	5004417	XP_069292508.1
NW_027192527.1	5004843	5006126	XP_069292509.1
NW_027192527.1	5007581	5009599	XP_069292510.1
NW_027192527.1	5010181	5012953	XP_069292511.1
NW_027192527.1	5014048	5014379	XP_069292512.1
NW_027192527.1	5014719	5015934	XP_069292513.1
NW_027192527.1	5016780	5017098	XP_069292514.1
NW_027192527.1	5017160	5017834	XP_069292515.1
NW_027192527.1	5019309	5020673	XP_069292516.1
NW_027192527.1	5021380	5023096	XP_069292517.1
NW_027192527.1	5024349	5026743	XP_069292518.1
NW_027192527.1	5027324	5029559	XP_069292519.1
NW_027192527.1	5030218	5031188	XP_069292520.1
NW_027192527.1	5032757	5034706	XP_069292521.1
NW_027192527.1	5037704	5040518	XP_069292522.1
NW_027192527.1	5042801	5046829	XP_069292523.1
NW_027192527.1	5048222	5049889	XP_069292524.1
NW_027192527.1	5050346	5051473	XP_069292525.1
NW_027192527.1	5058595	5059625	XP_069292526.1
NW_027192527.1	5060629	5060971	XP_069292527.1
NW_027192527.1	5061092	5062765	XP_069292528.1
NW_027192527.1	5063580	5064792	XP_069292529.1
NW_027192527.1	5065248	5068149	XP_069292530.1
NW_027192527.1	5068384	5070148	XP_069292531.1
NW_027192527.1	5074941	5075403	XP_069292532.1
NW_027192527.1	5077682	5078514	XP_069292533.1
NW_027192527.1	5080426	5081482	XP_069292534.1
NW_027192527.1	5082253	5083146	XP_069292535.1
NW_027192527.1	5083192	5083548	XP_069292536.1
NW_027192527.1	5084109	5086043	XP_069292537.1
NW_027192527.1	5086743	5088414	XP_069292538.1
NW_027192527.1	5088812	5089476	XP_069292539.1
NW_027192527.1	5089552	5090637	XP_069292540.1
NW_027192527.1	5090701	5094768	XP_069292541.1
NW_027192527.1	5098888	5102896	XP_069292542.1
NW_027192527.1	5103546	5103861	XP_069292543.1
NW_027192527.1	5106990	5108703	XP_069292544.1
NW_027192527.1	5109197	5110498	XP_069292545.1
NW_027192527.1	5110995	5112263	XP_069292546.1
NW_027192527.1	5112917	5115164	XP_069292547.1
NW_027192527.1	5117790	5119147	XP_069292548.1
NW_027192527.1	5119643	5120686	XP_069292549.1
NW_027192527.1	5120737	5121757	XP_069292550.1
NW_027192527.1	5122777	5124294	XP_069292551.1
NW_027192527.1	5125838	5126158	XP_069292552.1
NW_027192527.1	5126435	5127970	XP_069292553.1
NW_027192527.1	5128878	5129763	XP_069292554.1
NW_027192527.1	5130741	5131155	XP_069292555.1
NW_027192527.1	5134661	5135111	XP_069292556.1
NW_027192527.1	5135549	5137094	XP_069292557.1
NW_027192527.1	5138002	5139042	XP_069292558.1
NW_027192527.1	5145061	5146823	XP_069292559.1
NW_027192527.1	5147157	5147819	XP_069292560.1
NW_027192527.1	5149242	5149602	XP_069292561.1
NW_027192527.1	5150879	5153654	XP_069292562.1
NW_027192527.1	5156846	5157458	XP_069292563.1
NW_027192527.1	5160282	5161584	XP_069292564.1
NW_027192527.1	5162098	5162674	XP_069292565.1
NW_027192527.1	5164472	5165477	XP_069292566.1
NW_027192527.1	5166326	5167955	XP_069292567.1
NW_027192527.1	5168609	5170670	XP_069292568.1
NW_027192527.1	5171440	5174482	XP_069292569.1
NW_027192527.1	5175486	5175879	XP_069292570.1
NW_027192527.1	5176962	5179938	XP_069292571.1
NW_027192527.1	5181038	5181583	XP_069292572.1
NW_027192527.1	5184392	5185341	XP_069292573.1
NW_027192527.1	5185574	5186822	XP_069292574.1
NW_027192527.1	5188196	5189051	XP_069292575.1
NW_027192527.1	5189398	5189700	XP_069292576.1
NW_027192527.1	5191921	5193061	XP_069292577.1
NW_027192527.1	5194342	5196127	XP_069292578.1
NW_027192527.1	5196886	5201046	XP_069292579.1
NW_027192527.1	5201628	5203380	XP_069292580.1
NW_027192527.1	5204118	5206254	XP_069292581.1
NW_027192527.1	5206737	5207281	XP_069292582.1
NW_027192527.1	5207680	5209786	XP_069292583.1
NW_027192527.1	5210480	5211555	XP_069292584.1
NW_027192527.1	5211866	5216465	XP_069292585.1
NW_027192527.1	5218004	5221001	XP_069292586.1
NW_027192527.1	5221165	5224690	XP_069292587.1
NW_027192527.1	5225809	5226788	XP_069292588.1
NW_027192527.1	5227736	5228767	XP_069292589.1
NW_027192527.1	5229955	5231852	XP_069292590.1
NW_027192527.1	5233743	5234895	XP_069292591.1
NW_027192527.1	5234919	5235183	XP_069292592.1
NW_027192527.1	5242435	5242598	XP_069292593.1
NW_027192527.1	5245164	5248814	XP_069292594.1
NW_027192527.1	5249837	5251929	XP_069292595.1
NW_027192527.1	5252759	5254955	XP_069292596.1
NW_027192527.1	5255746	5256038	XP_069292597.1
NW_027192527.1	5256690	5257484	XP_069292598.1
NW_027192527.1	5259957	5261452	XP_069292599.1
NW_027192527.1	5263291	5265325	XP_069292600.1
NW_027192527.1	5267223	5267506	XP_069292601.1
NW_027192527.1	5267578	5268154	XP_069292602.1
NW_027192527.1	5269128	5270283	XP_069292603.1
NW_027192527.1	5276314	5277231	XP_069292604.1
NW_027192527.1	5277896	5279140	XP_069292605.1
NW_027192527.1	5281640	5284269	XP_069292606.1
NW_027192527.1	5287002	5288031	XP_069292607.1
NW_027192527.1	5288418	5290145	XP_069292608.1
NW_027192527.1	5290489	5291667	XP_069292609.1
NW_027192527.1	5292017	5293995	XP_069292610.1
NW_027192527.1	5294621	5296319	XP_069292611.1
NW_027192527.1	5298665	5298974	XP_069292612.1
NW_027192527.1	5301050	5303424	XP_069292613.1
NW_027192527.1	5303817	5304987	XP_069292614.1
NW_027192527.1	5306430	5306733	XP_069292615.1
NW_027192527.1	5306785	5307809	XP_069292616.1
NW_027192527.1	5307882	5308795	XP_069292617.1
NW_027192527.1	5308968	5311360	XP_069292618.1
NW_027192527.1	5311821	5312344	XP_069292619.1
NW_027192527.1	5313477	5314696	XP_069292620.1
NW_027192527.1	5315613	5316260	XP_069292621.1
NW_027192527.1	5316360	5317190	XP_069292622.1
NW_027192527.1	5317580	5321179	XP_069292623.1
NW_027192527.1	5321961	5324727	XP_069292624.1
NW_027192527.1	5325759	5327593	XP_069292625.1
NW_027192527.1	5328911	5329629	XP_069292626.1
NW_027192527.1	5329758	5331304	XP_069292627.1
NW_027192527.1	5331383	5332199	XP_069292628.1
NW_027192527.1	5332237	5332604	XP_069292629.1
NW_027192527.1	5333487	5334847	XP_069292630.1
NW_027192527.1	5335714	5336815	XP_069292631.1
NW_027192527.1	5337645	5339062	XP_069292632.1
NW_027192527.1	5339598	5340205	XP_069292633.1
NW_027192527.1	5340974	5342279	XP_069292634.1
NW_027192527.1	5342726	5357519	XP_069292635.1
NW_027192527.1	5357800	5360756	XP_069292636.1
NW_027192527.1	5361200	5362214	XP_069292637.1
NW_027192527.1	5362456	5363238	XP_069292638.1
NW_027192527.1	5363991	5365246	XP_069292639.1
NW_027192527.1	5366046	5367709	XP_069292640.1
NW_027192527.1	5368474	5369893	XP_069292641.1
NW_027192527.1	5371227	5372075	XP_069292642.1
NW_027192527.1	5372740	5373953	XP_069292643.1
NW_027192527.1	5376170	5378233	XP_069292644.1
NW_027192527.1	5379778	5381123	XP_069292645.1
NW_027192527.1	5382302	5384052	XP_069292646.1
NW_027192527.1	5384595	5384817	XP_069292647.1
NW_027192527.1	5385119	5386971	XP_069292648.1
NW_027192527.1	5387054	5387963	XP_069292649.1
NW_027192527.1	5388303	5390240	XP_069292650.1
NW_027192527.1	5394953	5396237	XP_069292651.1
NW_027192527.1	5400895	5401315	XP_069292652.1
NW_027192527.1	5402135	5404233	XP_069292653.1
NW_027192527.1	5405420	5408036	XP_069292654.1
NW_027192527.1	5408431	5410431	XP_069292655.1
NW_027192527.1	5411100	5412925	XP_069292656.1
NW_027192527.1	5413623	5414982	XP_069292657.1
NW_027192527.1	5417035	5418649	XP_069292658.1
NW_027192527.1	5418715	5419033	XP_069292659.1
NW_027192527.1	5419548	5420037	XP_069292660.1
NW_027192527.1	5420948	5422486	XP_069292661.1
NW_027192527.1	5422594	5423212	XP_069292662.1
NW_027192527.1	5430428	5433424	XP_069292663.1
NW_027192527.1	5434125	5439736	XP_069292664.1
NW_027192527.1	5440501	5441145	XP_069292665.1
NW_027192527.1	5447732	5449972	XP_069292666.1
NW_027192527.1	5451285	5452356	XP_069292667.1
NW_027192527.1	5452382	5452640	XP_069292668.1
NW_027192527.1	5455059	5456571	XP_069292669.1
NW_027192527.1	5458485	5459344	XP_069292670.1
NW_027192527.1	5459666	5460827	XP_069292671.1
NW_027192527.1	5462901	5463449	XP_069292672.1
NW_027192527.1	5464386	5468306	XP_069292673.1
NW_027192527.1	5468976	5469891	XP_069292674.1
NW_027192527.1	5472555	5473868	XP_069292675.1
NW_027192527.1	5474152	5474657	XP_069292676.1
NW_027192527.1	5474709	5475753	XP_069292677.1
NW_027192527.1	5477437	5478793	XP_069292678.1
NW_027192527.1	5479810	5482486	XP_069292679.1
NW_027192527.1	5482931	5483218	XP_069292680.1
NW_027192527.1	5483223	5484290	XP_069292681.1
NW_027192527.1	5484725	5485757	XP_069292682.1
NW_027192527.1	5487515	5488958	XP_069292683.1
NW_027192527.1	5489666	5490764	XP_069292684.1
NW_027192527.1	5494091	5496173	XP_069292685.1
NW_027192527.1	5497140	5498165	XP_069292686.1
NW_027192527.1	5498729	5499928	XP_069292687.1
NW_027192527.1	5500963	5503656	XP_069292688.1
NW_027192527.1	5503930	5505664	XP_069292689.1
NW_027192527.1	5507234	5510648	XP_069292690.1
NW_027192527.1	5510967	5511516	XP_069292691.1
NW_027192527.1	5511634	5514223	XP_069292692.1
NW_027192527.1	5519379	5520170	XP_069292693.1
NW_027192527.1	5521545	5522264	XP_069292694.1
NW_027192527.1	5524468	5527772	XP_069292695.1
NW_027192527.1	5528540	5528762	XP_069292696.1
NW_027192527.1	5528795	5530183	XP_069292697.1
NW_027192527.1	5532488	5533433	XP_069292698.1
NW_027192527.1	5534353	5535339	XP_069292699.1
NW_027192527.1	5535671	5535926	XP_069292700.1
NW_027192527.1	5536010	5537679	XP_069292701.1
NW_027192527.1	5538143	5544483	XP_069292702.1
NW_027192527.1	5545023	5546038	XP_069292703.1
NW_027192527.1	5546156	5546512	XP_069292704.1
NW_027192527.1	5546762	5547893	XP_069292705.1
NW_027192527.1	5550731	5552473	XP_069292706.1
NW_027192527.1	5557282	5560635	XP_069292707.1
NW_027192527.1	5560880	5562715	XP_069292708.1
NW_027192527.1	5563033	5565979	XP_069292709.1
NW_027192527.1	5567032	5569974	XP_069292710.1
NW_027192527.1	5573156	5574677	XP_069292711.1
NW_027192527.1	5575315	5576166	XP_069292712.1
NW_027192527.1	5576483	5577356	XP_069292713.1
NW_027192527.1	5579272	5580098	XP_069292714.1
NW_027192527.1	5580545	5581619	XP_069292715.1
NW_027192527.1	5583511	5584139	XP_069292716.1
NW_027192527.1	5584656	5587443	XP_069292717.1
NW_027192527.1	5587474	5587872	XP_069292718.1
NW_027192527.1	5588077	5589112	XP_069292719.1
NW_027192527.1	5591223	5592063	XP_069292720.1
NW_027192527.1	5592572	5593504	XP_069292721.1
NW_027192527.1	5595209	5596058	XP_069292722.1
NW_027192527.1	5596461	5596749	XP_069292723.1
NW_027192527.1	5596907	5600565	XP_069292724.1
NW_027192527.1	5605066	5606072	XP_069292725.1
NW_027192527.1	5606190	5606647	XP_069292726.1
NW_027192527.1	5607015	5608691	XP_069292727.1
NW_027192527.1	5608825	5612601	XP_069292728.1
NW_027192527.1	5614404	5615317	XP_069292729.1
NW_027192527.1	5615321	5615800	XP_069292730.1
NW_027192527.1	5619007	5622319	XP_069292731.1
NW_027192527.1	5624750	5625557	XP_069292732.1
NW_027192527.1	5626123	5628148	XP_069292733.1
NW_027192527.1	5628460	5630545	XP_069292734.1
NW_027192527.1	5631447	5633729	XP_069292735.1
NW_027192527.1	5634382	5635051	XP_069292736.1
NW_027192527.1	5636515	5639851	XP_069292737.1
NW_027192527.1	5640230	5641481	XP_069292738.1
NW_027192527.1	5642715	5643069	XP_069292739.1
NW_027192527.1	5644258	5644609	XP_069292740.1
NW_027192527.1	5647347	5648530	XP_069292741.1
NW_027192527.1	5649170	5650478	XP_069292742.1
NW_027192527.1	5651125	5652371	XP_069292743.1
NW_027192527.1	5654642	5655023	XP_069292744.1
NW_027192527.1	5658650	5659861	XP_069292745.1
NW_027192527.1	5659873	5661287	XP_069292746.1
NW_027192527.1	5664587	5665254	XP_069292747.1
NW_027192527.1	5665386	5666490	XP_069292748.1
NW_027192527.1	5666600	5667005	XP_069292749.1
NW_027192527.1	5667977	5669898	XP_069292750.1
NW_027192527.1	5674519	5676056	XP_069292751.1
NW_027192527.1	5677777	5678929	XP_069292752.1
NW_027192527.1	5680023	5681677	XP_069292753.1
NW_027192527.1	5684611	5684935	XP_069292754.1
NW_027192527.1	5684965	5686451	XP_069292755.1
NW_027192527.1	5687468	5687807	XP_069292756.1
NW_027192527.1	5688023	5689168	XP_069292757.1
NW_027192527.1	5690254	5691619	XP_069292758.1
NW_027192527.1	5692649	5694524	XP_069292759.1
NW_027192527.1	5695201	5697133	XP_069292760.1
NW_027192527.1	5697207	5697647	XP_069292761.1
NW_027192527.1	5697705	5698014	XP_069292762.1
NW_027192527.1	5698798	5702801	XP_069292763.1
NW_027192527.1	5704223	5705355	XP_069292764.1
NW_027192527.1	5705656	5707117	XP_069292765.1
NW_027192527.1	5708210	5709475	XP_069292766.1
NW_027192527.1	5709953	5711459	XP_069292767.1
NW_027192527.1	5711946	5712177	XP_069292768.1
NW_027192527.1	5712448	5713591	XP_069292769.1
NW_027192527.1	5714489	5715371	XP_069292770.1
NW_027192527.1	5716262	5717351	XP_069292771.1
NW_027192527.1	5718286	5718824	XP_069292772.1
NW_027192527.1	5718866	5720577	XP_069292773.1
NW_027192527.1	5720732	5721478	XP_069292774.1
NW_027192527.1	5722995	5725687	XP_069292775.1
NW_027192527.1	5729139	5732964	XP_069292776.1
NW_027192527.1	5733053	5733413	XP_069292777.1
NW_027192527.1	5733707	5736263	XP_069292778.1
NW_027192527.1	5737259	5738739	XP_069292779.1
NW_027192527.1	5739125	5741136	XP_069292780.1
NW_027192527.1	5749258	5749474	XP_069292781.1
NW_027192527.1	5749702	5751484	XP_069292782.1
NW_027192527.1	5752337	5752973	XP_069292783.1
NW_027192527.1	5756629	5756907	XP_069292784.1
NW_027192527.1	5759226	5760060	XP_069292785.1
NW_027192527.1	5760466	5763145	XP_069292786.1
NW_027192527.1	5763567	5764571	XP_069292787.1
NW_027192527.1	5766351	5767450	XP_069292788.1
NW_027192527.1	5768805	5772344	XP_069292789.1
NW_027192527.1	5772812	5773557	XP_069292790.1
NW_027192527.1	5777700	5778451	XP_069292791.1
NW_027192527.1	5778920	5780454	XP_069292792.1
NW_027192527.1	5781142	5783323	XP_069292793.1
NW_027192527.1	5783338	5783593	XP_069292794.1
NW_027192527.1	5783642	5784041	XP_069292795.1
NW_027192527.1	5784332	5784572	XP_069292796.1
NW_027192527.1	5786484	5786811	XP_069292797.1
NW_027192527.1	5787419	5787722	XP_069292798.1
NW_027192527.1	5788773	5789950	XP_069292799.1
NW_027192527.1	5790016	5790298	XP_069292800.1
NW_027192527.1	5793204	5795520	XP_069292801.1
NW_027192527.1	5797466	5798151	XP_069292802.1
NW_027192527.1	5798461	5804904	XP_069292803.1
NW_027192527.1	5805483	5806569	XP_069292804.1
NW_027192527.1	5808377	5811744	XP_069292805.1
NW_027192527.1	5812500	5814293	XP_069292806.1
NW_027192527.1	5815561	5816820	XP_069292807.1
NW_027192527.1	5817693	5818842	XP_069292808.1
NW_027192527.1	5819236	5820522	XP_069292809.1
NW_027192527.1	5824138	5824420	XP_069292810.1
NW_027192527.1	5825839	5827286	XP_069292811.1
NW_027192527.1	5831893	5834479	XP_069292812.1
NW_027192527.1	5834988	5837729	XP_069292813.1
NW_027192527.1	5838691	5841725	XP_069292814.1
NW_027192527.1	5842773	5844052	XP_069292815.1
NW_027192527.1	5844082	5844550	XP_069292816.1
NW_027192527.1	5845938	5847873	XP_069292817.1
NW_027192527.1	5848103	5848423	XP_069292818.1
NW_027192527.1	5849373	5851062	XP_069292819.1
NW_027192527.1	5851943	5852628	XP_069292820.1
NW_027192527.1	5853209	5854481	XP_069292821.1
NW_027192527.1	5855076	5857738	XP_069292822.1
NW_027192527.1	5859040	5860557	XP_069292823.1
NW_027192527.1	5862114	5863848	XP_069292824.1
NW_027192527.1	5865133	5866903	XP_069292825.1
NW_027192527.1	5871336	5871658	XP_069292826.1
NW_027192527.1	5873534	5874010	XP_069292827.1
NW_027192527.1	5875314	5875974	XP_069292828.1
NW_027192527.1	5878369	5880033	XP_069292829.1
NW_027192527.1	5881104	5882319	XP_069292830.1
NW_027192527.1	5882662	5883790	XP_069292831.1
NW_027192527.1	5884904	5887071	XP_069292832.1
NW_027192527.1	5887994	5888933	XP_069292833.1
NW_027192527.1	5890339	5892087	XP_069292834.1
NW_027192527.1	5892377	5894061	XP_069292835.1
NW_027192527.1	5894599	5896770	XP_069292836.1
NW_027192527.1	5897088	5898247	XP_069292837.1
NW_027192527.1	5898475	5900630	XP_069292838.1
NW_027192527.1	5901658	5902355	XP_069292839.1
NW_027192527.1	5903520	5905221	XP_069292840.1
NW_027192527.1	5906502	5908574	XP_069292841.1
NW_027192527.1	5908977	5909855	XP_069292842.1
NW_027192527.1	5912930	5916452	XP_069292843.1
NW_027192527.1	5916872	5919116	XP_069292844.1
NW_027192527.1	5919385	5920666	XP_069292845.1
NW_027192527.1	5922154	5924924	XP_069292846.1
NW_027192527.1	5925599	5928572	XP_069292847.1
NW_027192527.1	5930734	5931237	XP_069292848.1
NW_027192527.1	5931562	5932194	XP_069292849.1
NW_027192527.1	5932951	5934295	XP_069292850.1
NW_027192527.1	5936084	5936383	XP_069292851.1
NW_027192527.1	5938057	5939789	XP_069292852.1
NW_027192527.1	5941768	5943292	XP_069292853.1
NW_027192527.1	5944419	5944833	XP_069292854.1
NW_027192527.1	5945318	5945672	XP_069292855.1
NW_027192527.1	5946916	5948174	XP_069292856.1
NW_027192527.1	5948425	5949816	XP_069292857.1
NW_027192527.1	5950039	5950555	XP_069292858.1
NW_027192527.1	5950669	5952739	XP_069292859.1
NW_027192527.1	5953283	5953826	XP_069292860.1
NW_027192527.1	5954486	5954732	XP_069292861.1
NW_027192527.1	5961361	5961973	XP_069292862.1
NW_027192527.1	5965125	5967864	XP_069292863.1
NW_027192527.1	5969470	5970231	XP_069292864.1
NW_027192527.1	5970275	5971526	XP_069292865.1
NW_027192527.1	5971830	5972082	XP_069292866.1
NW_027192527.1	5973099	5974598	XP_069292867.1
NW_027192527.1	5976903	5977313	XP_069292868.1
NW_027192527.1	5978862	5980311	XP_069292869.1
NW_027192527.1	5980836	5983201	XP_069292870.1
NW_027192527.1	5985464	5988859	XP_069292871.1
NW_027192527.1	5989400	5989613	XP_069292872.1
NW_027192527.1	5991119	5991758	XP_069292873.1
NW_027192527.1	5991924	5994153	XP_069292874.1
NW_027192527.1	5995539	5996663	XP_069292875.1
NW_027192527.1	5997201	6000347	XP_069292876.1
NW_027192527.1	6001616	6002824	XP_069292877.1
NW_027192527.1	6003231	6005837	XP_069292878.1
NW_027192527.1	6005914	6006486	XP_069292879.1
NW_027192527.1	6007084	6008198	XP_069292880.1
NW_027192527.1	6008502	6009409	XP_069292881.1
NW_027192527.1	6009905	6012697	XP_069292882.1
NW_027192527.1	6012763	6013755	XP_069292883.1
NW_027192527.1	6014917	6016862	XP_069292884.1
NW_027192527.1	6021951	6023680	XP_069292885.1
NW_027192527.1	6024114	6025056	XP_069292886.1
NW_027192527.1	6025653	6026844	XP_069292887.1
NW_027192527.1	6029974	6031542	XP_069292888.1
NW_027192527.1	6033704	6035685	XP_069292889.1
NW_027192527.1	6036129	6040658	XP_069292890.1
NW_027192527.1	6041075	6041693	XP_069292891.1
NW_027192527.1	6042302	6043661	XP_069292892.1
NW_027192527.1	6044336	6044758	XP_069292893.1
NW_027192527.1	6046905	6047819	XP_069292894.1
NW_027192527.1	6048629	6049791	XP_069292895.1
NW_027192527.1	6050027	6051112	XP_069292896.1
NW_027192527.1	6051398	6051815	XP_069292897.1
NW_027192527.1	6052118	6056097	XP_069292898.1
NW_027192527.1	6056685	6057501	XP_069292899.1
NW_027192527.1	6058481	6060470	XP_069292900.1
NW_027192527.1	6061336	6062564	XP_069292901.1
NW_027192527.1	6063294	6064744	XP_069292902.1
NW_027192527.1	6065164	6065692	XP_069292903.1
NW_027192527.1	6065785	6068914	XP_069292904.1
NW_027192527.1	6069641	6070460	XP_069292905.1
NW_027192527.1	6070686	6072431	XP_069292906.1
NW_027192527.1	6074900	6075913	XP_069292907.1
NW_027192527.1	6076604	6078249	XP_069292908.1
NW_027192527.1	6078844	6079834	XP_069292909.1
NW_027192527.1	6080851	6083122	XP_069292910.1
NW_027192527.1	6084789	6086407	XP_069292911.1
NW_027192527.1	6087315	6089171	XP_069292912.1
NW_027192527.1	6090019	6091048	XP_069292913.1
NW_027192527.1	6092412	6093228	XP_069292914.1
NW_027192527.1	6094049	6096358	XP_069292915.1
NW_027192527.1	6096499	6097130	XP_069292916.1
NW_027192527.1	6097174	6099439	XP_069292917.1
NW_027192527.1	6100031	6101116	XP_069292918.1
NW_027192527.1	6101711	6104118	XP_069292919.1
NW_027192527.1	6104891	6106477	XP_069292920.1
NW_027192527.1	6106814	6109268	XP_069292921.1
NW_027192527.1	6110309	6111609	XP_069292922.1
NW_027192527.1	6112188	6112593	XP_069292923.1
NW_027192527.1	6113171	6113390	XP_069292924.1
NW_027192527.1	6113396	6114923	XP_069292925.1
NW_027192527.1	6117675	6119850	XP_069292926.1
NW_027192527.1	6123206	6124736	XP_069292927.1
NW_027192527.1	6125237	6126278	XP_069292928.1
NW_027192527.1	6126342	6127156	XP_069292929.1
NW_027192527.1	6128019	6130413	XP_069292930.1
NW_027192527.1	6130840	6131266	XP_069292931.1
NW_027192527.1	6131388	6131716	XP_069292932.1
NW_027192527.1	6132035	6134169	XP_069292933.1
NW_027192527.1	6134440	6136041	XP_069292934.1
NW_027192527.1	6136648	6138324	XP_069292935.1
NW_027192527.1	6145536	6148668	XP_069292936.1
NW_027192527.1	6150461	6151359	XP_069292937.1
NW_027192527.1	6152205	6153055	XP_069292938.1
NW_027192527.1	6153138	6159026	XP_069292939.1
NW_027192527.1	6160847	6163479	XP_069292940.1
NW_027192527.1	6165468	6165926	XP_069292941.1
NW_027192527.1	6167209	6167950	XP_069292942.1
NW_027192527.1	6168003	6168374	XP_069292943.1
NW_027192527.1	6170912	6173962	XP_069292944.1
NW_027192527.1	6174684	6175800	XP_069292945.1
NW_027192527.1	6176095	6177378	XP_069292946.1
NW_027192527.1	6177735	6179079	XP_069292947.1
NW_027192527.1	6179558	6181543	XP_069292948.1
NW_027192527.1	6183396	6189273	XP_069292949.1
NW_027192527.1	6190887	6191424	XP_069292950.1
NW_027192527.1	6191639	6194606	XP_069292951.1
NW_027192527.1	6195251	6195749	XP_069292952.1
NW_027192527.1	6195792	6197435	XP_069292953.1
NW_027192527.1	6201443	6202112	XP_069292954.1
NW_027192527.1	6205024	6205462	XP_069292955.1
NW_027192527.1	6206209	6206844	XP_069292956.1
NW_027192527.1	6206877	6207965	XP_069292957.1
NW_027192527.1	6208117	6208807	XP_069292958.1
NW_027192527.1	6211276	6212185	XP_069292959.1
NW_027192527.1	6213958	6214753	XP_069292960.1
NW_027192527.1	6215530	6217344	XP_069292961.1
NW_027192527.1	6218769	6220939	XP_069292962.1
NW_027192527.1	6220969	6221308	XP_069292963.1
NW_027192527.1	6223321	6224753	XP_069292964.1
NW_027192527.1	6224870	6225462	XP_069292965.1
NW_027192527.1	6225645	6227300	XP_069292966.1
NW_027192527.1	6228546	6230682	XP_069292967.1
NW_027192527.1	6233185	6235184	XP_069292968.1
NW_027192527.1	6235331	6235774	XP_069292969.1
NW_027192527.1	6235997	6239211	XP_069292970.1
NW_027192527.1	6239680	6240424	XP_069292971.1
NW_027192527.1	6242356	6243287	XP_069292972.1
NW_027192527.1	6243552	6244680	XP_069292973.1
NW_027192527.1	6244820	6245469	XP_069292974.1
NW_027192527.1	6245594	6248317	XP_069292975.1
NW_027192527.1	6248910	6251275	XP_069292976.1
NW_027192527.1	6252137	6255011	XP_069292977.1
NW_027192527.1	6255812	6256390	XP_069292978.1
NW_027192527.1	6256394	6258297	XP_069292979.1
NW_027192527.1	6259617	6261609	XP_069292980.1
NW_027192527.1	6261702	6262233	XP_069292981.1
NW_027192527.1	6262238	6263245	XP_069292982.1
NW_027192527.1	6264268	6265569	XP_069292983.1
NW_027192527.1	6266283	6267070	XP_069292984.1
NW_027192527.1	6268127	6269370	XP_069292985.1
NW_027192527.1	6269791	6271474	XP_069292986.1
NW_027192527.1	6271862	6272459	XP_069292987.1
NW_027192527.1	6275059	6275902	XP_069292988.1
NW_027192527.1	6276986	6279777	XP_069292989.1
NW_027192527.1	6280423	6282351	XP_069292990.1
NW_027192527.1	6283686	6284197	XP_069292991.1
NW_027192527.1	6284306	6286148	XP_069292992.1
NW_027192527.1	6286549	6291399	XP_069292993.1
NW_027192527.1	6291608	6292510	XP_069292994.1
NW_027192527.1	6292831	6294959	XP_069292995.1
NW_027192527.1	6295449	6296583	XP_069292996.1
NW_027192527.1	6299445	6301395	XP_069292997.1
NW_027192527.1	6301450	6301907	XP_069292998.1
NW_027192527.1	6302123	6303367	XP_069292999.1
NW_027192527.1	6304205	6305471	XP_069293000.1
NW_027192527.1	6306270	6307881	XP_069293001.1
NW_027192527.1	6308871	6309223	XP_069293002.1
NW_027192527.1	6311863	6313663	XP_069293003.1
NW_027192527.1	6314722	6315331	XP_069293004.1
NW_027192527.1	6315998	6316693	XP_069293005.1
NW_027192527.1	6317843	6319219	XP_069293006.1
NW_027192527.1	6320210	6322275	XP_069293007.1
NW_027192527.1	6323922	6325257	XP_069293008.1
NW_027192527.1	6325617	6327109	XP_069293009.1
NW_027192527.1	6327474	6327792	XP_069293010.1
NW_027192527.1	6327838	6328912	XP_069293011.1
NW_027192527.1	6330249	6332203	XP_069293012.1
NW_027192527.1	6334989	6338822	XP_069293013.1
NW_027192527.1	6339628	6339871	XP_069293014.1
NW_027192527.1	6339970	6340459	XP_069293015.1
NW_027192527.1	6343346	6345113	XP_069293016.1
NW_027192527.1	6346614	6348126	XP_069293017.1
NW_027192527.1	6348688	6351422	XP_069293018.1
NW_027192527.1	6353134	6355264	XP_069293019.1
NW_027192527.1	6355639	6358034	XP_069293020.1
NW_027192527.1	6359163	6361452	XP_069293021.1
NW_027192527.1	6361902	6365280	XP_069293022.1
NW_027192527.1	6366085	6367166	XP_069293023.1
NW_027192527.1	6369061	6371393	XP_069293024.1
NW_027192527.1	6373069	6375466	XP_069293025.1
NW_027192527.1	6376643	6377381	XP_069293026.1
NW_027192527.1	6377987	6378563	XP_069293027.1
NW_027192527.1	6380674	6383093	XP_069293028.1
NW_027192527.1	6384052	6386509	XP_069293029.1
NW_027192527.1	6387035	6387569	XP_069293030.1
NW_027192527.1	6388319	6389096	XP_069293031.1
NW_027192527.1	6390841	6391099	XP_069293032.1
NW_027192527.1	6392605	6393902	XP_069293033.1
NW_027192527.1	6394365	6395997	XP_069293034.1
NW_027192527.1	6396820	6397575	XP_069293035.1
NW_027192527.1	6397754	6400567	XP_069293036.1
NW_027192527.1	6402238	6403451	XP_069293037.1
NW_027192527.1	6405004	6406652	XP_069293038.1
NW_027192527.1	6408142	6410774	XP_069293039.1
NW_027192527.1	6411139	6411679	XP_069293040.1
NW_027192527.1	6413783	6416034	XP_069293041.1
NW_027192527.1	6418484	6418886	XP_069293042.1
NW_027192527.1	6419426	6420358	XP_069293043.1
NW_027192527.1	6421479	6424243	XP_069293044.1
NW_027192527.1	6424622	6429221	XP_069293045.1
NW_027192527.1	6430253	6430600	XP_069293046.1
NW_027192527.1	6433951	6434338	XP_069293047.1
NW_027192527.1	6436547	6439994	XP_069293048.1
NW_027192527.1	6442205	6443764	XP_069293049.1
NW_027192527.1	6444587	6444931	XP_069293050.1
NW_027192527.1	6444958	6446464	XP_069293051.1
NW_027192527.1	6447474	6447852	XP_069293052.1
NW_027192527.1	6448765	6449791	XP_069293053.1
NW_027192527.1	6451080	6451437	XP_069293054.1
NW_027192527.1	6452313	6456468	XP_069293055.1
NW_027192527.1	6457432	6459497	XP_069293056.1
NW_027192527.1	6460078	6460894	XP_069293057.1
NW_027192527.1	6461697	6465009	XP_069293058.1
NW_027192527.1	6467587	6468318	XP_069293059.1
NW_027192527.1	6469270	6469873	XP_069293060.1
NW_027192527.1	6471035	6471997	XP_069293061.1
NW_027192527.1	6473304	6474426	XP_069293062.1
NW_027192527.1	6477561	6479061	XP_069293063.1
NW_027192527.1	6481108	6481399	XP_069293064.1
NW_027192527.1	6481440	6482995	XP_069293065.1
NW_027192527.1	6483444	6484263	XP_069293066.1
NW_027192527.1	6484908	6486868	XP_069293067.1
NW_027192527.1	6487149	6487619	XP_069293068.1
NW_027192527.1	6491021	6492156	XP_069293069.1
NW_027192527.1	6497682	6499188	XP_069293070.1
NW_027192527.1	6499428	6500723	XP_069293071.1
NW_027192527.1	6500762	6501050	XP_069293072.1
NW_027192527.1	6502256	6503240	XP_069293073.1
NW_027192527.1	6503578	6504382	XP_069293074.1
NW_027192527.1	6506400	6506977	XP_069293075.1
NW_027192527.1	6507992	6510620	XP_069293076.1
NW_027192527.1	6510919	6512573	XP_069293077.1
NW_027192527.1	6512811	6513523	XP_069293078.1
NW_027192527.1	6514795	6516589	XP_069293079.1
NW_027192527.1	6516665	6518109	XP_069293080.1
NW_027192527.1	6519109	6520594	XP_069293081.1
NW_027192527.1	6520696	6521515	XP_069293082.1
NW_027192527.1	6521862	6522189	XP_069293083.1
NW_027192527.1	6522209	6522793	XP_069293084.1
NW_027192527.1	6524869	6527617	XP_069293085.1
NW_027192527.1	6530169	6531756	XP_069293086.1
NW_027192527.1	6531843	6532814	XP_069293087.1
NW_027192527.1	6533573	6533926	XP_069293088.1
NW_027192527.1	6535070	6537451	XP_069293089.1
NW_027192527.1	6537938	6538790	XP_069293090.1
NW_027192527.1	6540420	6542605	XP_069293091.1
NW_027192527.1	6544504	6545303	XP_069293092.1
NW_027192527.1	6545643	6546861	XP_069293093.1
NW_027192527.1	6547456	6548236	XP_069293094.1
NW_027192527.1	6548691	6550533	XP_069293095.1
NW_027192527.1	6552190	6553159	XP_069293096.1
NW_027192527.1	6553447	6554611	XP_069293097.1
NW_027192527.1	6554949	6559154	XP_069293098.1
NW_027192527.1	6560681	6562148	XP_069293099.1
NW_027192527.1	6562955	6563711	XP_069293100.1
NW_027192527.1	6563881	6565374	XP_069293101.1
NW_027192527.1	6565455	6566462	XP_069293102.1
NW_027192527.1	6567133	6568847	XP_069293103.1
NW_027192527.1	6569247	6572359	XP_069293104.1
NW_027192527.1	6573459	6574407	XP_069293105.1
NW_027192527.1	6575140	6576817	XP_069293106.1
NW_027192527.1	6577277	6580606	XP_069293107.1
NW_027192527.1	6581119	6582983	XP_069293108.1
NW_027192527.1	6583900	6587139	XP_069293109.1
NW_027192527.1	6587862	6588414	XP_069293110.1
NW_027192527.1	6589015	6589337	XP_069293111.1
NW_027192527.1	6603892	6604842	XP_069293112.1
NW_027192527.1	6609826	6610444	XP_069293113.1
NW_027192527.1	6611256	6611745	XP_069293114.1
NW_027192527.1	6614456	6617243	XP_069293115.1
NW_027192527.1	6618966	6622959	XP_069293116.1
NW_027192528.1	593	1370	XP_069289022.1
NW_027192528.1	1763	2402	XP_069289023.1
NW_027192528.1	4574	4901	XP_069289024.1
NW_027192528.1	5762	7280	XP_069289025.1
NW_027192528.1	10645	13570	XP_069289026.1
NW_027192528.1	14499	16482	XP_069289027.1
NW_027192528.1	17719	20285	XP_069289028.1
NW_027192528.1	23698	26204	XP_069289029.1
NW_027192528.1	26639	28236	XP_069289030.1
NW_027192528.1	31481	31775	XP_069289031.1
NW_027192528.1	34484	35565	XP_069289032.1
NW_027192528.1	35567	38269	XP_069289033.1
NW_027192528.1	38987	39734	XP_069289034.1
NW_027192528.1	40543	41306	XP_069289035.1
NW_027192528.1	43299	44122	XP_069289036.1
NW_027192528.1	46531	49274	XP_069289037.1
NW_027192528.1	49698	50096	XP_069289038.1
NW_027192528.1	52001	53069	XP_069289039.1
NW_027192528.1	54501	56421	XP_069289040.1
NW_027192528.1	57027	57781	XP_069289041.1
NW_027192528.1	58504	59883	XP_069289042.1
NW_027192528.1	60507	61386	XP_069289043.1
NW_027192528.1	61637	64625	XP_069289044.1
NW_027192528.1	64800	66436	XP_069289045.1
NW_027192528.1	68863	70511	XP_069289046.1
NW_027192528.1	71184	72751	XP_069289047.1
NW_027192528.1	73562	74949	XP_069289048.1
NW_027192528.1	75462	76513	XP_069289049.1
NW_027192528.1	79470	81818	XP_069289050.1
NW_027192528.1	82110	84840	XP_069289051.1
NW_027192528.1	85575	86121	XP_069289052.1
NW_027192528.1	89697	90626	XP_069289053.1
NW_027192528.1	91427	93873	XP_069289054.1
NW_027192528.1	96777	98331	XP_069289055.1
NW_027192528.1	99073	100283	XP_069289056.1
NW_027192528.1	103003	106826	XP_069289057.1
NW_027192528.1	107128	107534	XP_069289058.1
NW_027192528.1	108453	108906	XP_069289059.1
NW_027192528.1	109778	110375	XP_069289060.1
NW_027192528.1	110648	111353	XP_069289061.1
NW_027192528.1	112375	113962	XP_069289062.1
NW_027192528.1	114604	115922	XP_069289063.1
NW_027192528.1	117923	118941	XP_069289064.1
NW_027192528.1	120472	122764	XP_069289065.1
NW_027192528.1	123469	124316	XP_069289066.1
NW_027192528.1	125297	126956	XP_069289067.1
NW_027192528.1	128784	130310	XP_069289068.1
NW_027192528.1	131573	131918	XP_069289069.1
NW_027192528.1	131922	132585	XP_069289070.1
NW_027192528.1	132901	133384	XP_069289071.1
NW_027192528.1	135622	137166	XP_069289072.1
NW_027192528.1	137522	138862	XP_069289073.1
NW_027192528.1	142566	142913	XP_069289074.1
NW_027192528.1	146007	147197	XP_069289075.1
NW_027192528.1	147548	147969	XP_069289076.1
NW_027192528.1	147978	148200	XP_069289077.1
NW_027192528.1	148239	148890	XP_069289078.1
NW_027192528.1	149933	151252	XP_069289079.1
NW_027192528.1	151419	151695	XP_069289080.1
NW_027192528.1	152010	153103	XP_069289081.1
NW_027192528.1	153382	153826	XP_069289082.1
NW_027192528.1	154144	155350	XP_069289083.1
NW_027192528.1	156351	160116	XP_069289084.1
NW_027192528.1	160570	162167	XP_069289085.1
NW_027192528.1	162507	165549	XP_069289086.1
NW_027192528.1	166333	167505	XP_069289087.1
NW_027192528.1	167557	167848	XP_069289088.1
NW_027192528.1	168654	170665	XP_069289089.1
NW_027192528.1	172609	173595	XP_069289090.1
NW_027192528.1	174089	174873	XP_069289091.1
NW_027192528.1	175620	176523	XP_069289092.1
NW_027192528.1	176560	177220	XP_069289093.1
NW_027192528.1	178225	178610	XP_069289094.1
NW_027192528.1	183923	185245	XP_069289095.1
NW_027192528.1	185428	186286	XP_069289096.1
NW_027192528.1	188102	188740	XP_069289097.1
NW_027192528.1	188762	190268	XP_069289098.1
NW_027192528.1	192461	192917	XP_069289099.1
NW_027192528.1	193384	194383	XP_069289100.1
NW_027192528.1	197362	197984	XP_069289101.1
NW_027192528.1	198028	198342	XP_069289102.1
NW_027192528.1	198387	198729	XP_069289103.1
NW_027192528.1	198800	200040	XP_069289104.1
NW_027192528.1	200118	200539	XP_069289105.1
NW_027192528.1	203462	205873	XP_069289106.1
NW_027192528.1	206217	206637	XP_069289107.1
NW_027192528.1	206763	208519	XP_069289108.1
NW_027192528.1	209438	210799	XP_069289109.1
NW_027192528.1	211519	212683	XP_069289110.1
NW_027192528.1	213098	215079	XP_069289111.1
NW_027192528.1	215793	216900	XP_069289112.1
NW_027192528.1	217902	220541	XP_069289113.1
NW_027192528.1	222261	222730	XP_069289114.1
NW_027192528.1	222897	223453	XP_069289115.1
NW_027192528.1	223772	228700	XP_069289116.1
NW_027192528.1	229242	230730	XP_069289117.1
NW_027192528.1	232207	232578	XP_069289118.1
NW_027192528.1	233692	236229	XP_069289119.1
NW_027192528.1	237329	239218	XP_069289120.1
NW_027192528.1	239290	239793	XP_069289121.1
NW_027192528.1	243022	244361	XP_069289122.1
NW_027192528.1	245189	247429	XP_069289123.1
NW_027192528.1	250088	251951	XP_069289124.1
NW_027192528.1	256889	257274	XP_069289125.1
NW_027192528.1	258026	258656	XP_069289126.1
NW_027192528.1	259293	262625	XP_069289127.1
NW_027192528.1	263951	265917	XP_069289128.1
NW_027192528.1	266449	267556	XP_069289129.1
NW_027192528.1	267908	268776	XP_069289130.1
NW_027192528.1	269640	271236	XP_069289131.1
NW_027192528.1	272583	274263	XP_069289132.1
NW_027192528.1	275425	277877	XP_069289133.1
NW_027192528.1	278079	279194	XP_069289134.1
NW_027192528.1	279494	280585	XP_069289135.1
NW_027192528.1	282899	283677	XP_069289136.1
NW_027192528.1	284768	287804	XP_069289137.1
NW_027192528.1	289591	290821	XP_069289138.1
NW_027192528.1	291181	293022	XP_069289139.1
NW_027192528.1	295113	295419	XP_069289140.1
NW_027192528.1	297801	299228	XP_069289141.1
NW_027192528.1	300164	302465	XP_069289142.1
NW_027192528.1	305287	306524	XP_069289143.1
NW_027192528.1	308012	308390	XP_069289144.1
NW_027192528.1	309397	310843	XP_069289145.1
NW_027192528.1	315367	316138	XP_069289146.1
NW_027192528.1	316880	320582	XP_069289147.1
NW_027192528.1	321508	321909	XP_069289148.1
NW_027192528.1	323314	324541	XP_069289149.1
NW_027192528.1	326233	326707	XP_069289150.1
NW_027192528.1	329324	331688	XP_069289151.1
NW_027192528.1	333503	334183	XP_069289152.1
NW_027192528.1	336881	338404	XP_069289153.1
NW_027192528.1	340126	340550	XP_069289154.1
NW_027192528.1	340688	341547	XP_069289155.1
NW_027192528.1	343529	347354	XP_069289156.1
NW_027192528.1	348496	350111	XP_069289157.1
NW_027192528.1	350163	350724	XP_069289158.1
NW_027192528.1	352645	356186	XP_069289159.1
NW_027192528.1	361794	363015	XP_069289160.1
NW_027192528.1	363116	366740	XP_069289161.1
NW_027192528.1	367076	368332	XP_069289162.1
NW_027192528.1	369305	369638	XP_069289163.1
NW_027192528.1	370000	370333	XP_069289164.1
NW_027192528.1	370511	371095	XP_069289165.1
NW_027192528.1	373416	378665	XP_069289166.1
NW_027192528.1	379706	380422	XP_069289167.1
NW_027192528.1	381753	384991	XP_069289168.1
NW_027192528.1	386457	386865	XP_069289169.1
NW_027192528.1	387297	390245	XP_069289170.1
NW_027192528.1	391583	391863	XP_069289171.1
NW_027192528.1	392297	394706	XP_069289172.1
NW_027192528.1	395209	397025	XP_069289173.1
NW_027192528.1	398697	400269	XP_069289174.1
NW_027192528.1	402433	403978	XP_069289175.1
NW_027192528.1	404550	405681	XP_069289176.1
NW_027192528.1	406646	408496	XP_069289177.1
NW_027192528.1	408738	410760	XP_069289178.1
NW_027192528.1	412039	413796	XP_069289179.1
NW_027192528.1	415514	416102	XP_069289180.1
NW_027192528.1	416191	416913	XP_069289181.1
NW_027192528.1	417367	417973	XP_069289182.1
NW_027192528.1	418098	418953	XP_069289183.1
NW_027192528.1	419670	421858	XP_069289184.1
NW_027192528.1	422204	422560	XP_069289185.1
NW_027192528.1	424180	428285	XP_069289186.1
NW_027192528.1	429081	430896	XP_069289187.1
NW_027192528.1	432358	433559	XP_069289188.1
NW_027192528.1	434645	435958	XP_069289189.1
NW_027192528.1	436476	437578	XP_069289190.1
NW_027192528.1	440665	442930	XP_069289191.1
NW_027192528.1	443802	445085	XP_069289192.1
NW_027192528.1	445573	447439	XP_069289193.1
NW_027192528.1	448458	450103	XP_069289194.1
NW_027192528.1	451374	451740	XP_069289195.1
NW_027192528.1	452266	454897	XP_069289196.1
NW_027192528.1	456140	458032	XP_069289197.1
NW_027192528.1	459527	460700	XP_069289198.1
NW_027192528.1	462921	463676	XP_069289199.1
NW_027192528.1	464852	468283	XP_069289200.1
NW_027192528.1	468422	469354	XP_069289201.1
NW_027192528.1	470901	471709	XP_069289202.1
NW_027192528.1	472558	473982	XP_069289203.1
NW_027192528.1	474615	475149	XP_069289204.1
NW_027192528.1	475828	476380	XP_069289205.1
NW_027192528.1	476988	480660	XP_069289206.1
NW_027192528.1	483817	484412	XP_069289207.1
NW_027192528.1	487167	488669	XP_069289208.1
NW_027192528.1	489641	497613	XP_069289209.1
NW_027192528.1	500047	502195	XP_069289210.1
NW_027192528.1	502227	502742	XP_069289211.1
NW_027192528.1	505367	507526	XP_069289212.1
NW_027192528.1	508287	509250	XP_069289213.1
NW_027192528.1	510053	513060	XP_069289214.1
NW_027192528.1	514531	515577	XP_069289215.1
NW_027192528.1	516376	516889	XP_069289216.1
NW_027192528.1	517780	519048	XP_069289217.1
NW_027192528.1	519070	519331	XP_069289218.1
NW_027192528.1	520610	521087	XP_069289219.1
NW_027192528.1	521298	523124	XP_069289220.1
NW_027192528.1	524568	526376	XP_069289221.1
NW_027192528.1	526844	527918	XP_069289222.1
NW_027192528.1	528659	530345	XP_069289223.1
NW_027192528.1	534748	535793	XP_069289224.1
NW_027192528.1	536104	537451	XP_069289225.1
NW_027192528.1	541911	542397	XP_069289226.1
NW_027192528.1	542618	543825	XP_069289227.1
NW_027192528.1	546485	546800	XP_069289228.1
NW_027192528.1	550794	551851	XP_069289229.1
NW_027192528.1	556361	558224	XP_069289230.1
NW_027192528.1	559490	560468	XP_069289231.1
NW_027192528.1	560718	561753	XP_069289232.1
NW_027192528.1	562562	564679	XP_069289233.1
NW_027192528.1	567068	569325	XP_069289234.1
NW_027192528.1	570063	571898	XP_069289235.1
NW_027192528.1	572414	574419	XP_069289236.1
NW_027192528.1	575785	577184	XP_069289237.1
NW_027192528.1	578790	579051	XP_069289238.1
NW_027192528.1	579218	579808	XP_069289239.1
NW_027192528.1	580619	581764	XP_069289240.1
NW_027192528.1	582205	583445	XP_069289241.1
NW_027192528.1	585704	587618	XP_069289242.1
NW_027192528.1	590132	593101	XP_069289243.1
NW_027192528.1	593186	593555	XP_069289244.1
NW_027192528.1	593866	596197	XP_069289245.1
NW_027192528.1	598432	599429	XP_069289246.1
NW_027192528.1	600394	602636	XP_069289247.1
NW_027192528.1	603514	605259	XP_069289248.1
NW_027192528.1	606023	606925	XP_069289249.1
NW_027192528.1	607203	608406	XP_069289250.1
NW_027192528.1	608678	609855	XP_069289251.1
NW_027192528.1	610037	611134	XP_069289252.1
NW_027192528.1	613795	616045	XP_069289253.1
NW_027192528.1	616110	616905	XP_069289254.1
NW_027192528.1	617248	618842	XP_069289255.1
NW_027192528.1	618913	619120	XP_069289256.1
NW_027192528.1	619923	620689	XP_069289257.1
NW_027192528.1	620719	621198	XP_069289258.1
NW_027192528.1	624178	624957	XP_069289259.1
NW_027192528.1	625515	627366	XP_069289260.1
NW_027192528.1	628476	630047	XP_069289261.1
NW_027192528.1	633143	634666	XP_069289262.1
NW_027192528.1	635081	636673	XP_069289263.1
NW_027192528.1	637461	637932	XP_069289264.1
NW_027192528.1	638045	640643	XP_069289265.1
NW_027192528.1	641373	642698	XP_069289266.1
NW_027192528.1	643159	643720	XP_069289267.1
NW_027192528.1	643929	645843	XP_069289268.1
NW_027192528.1	646456	646874	XP_069289269.1
NW_027192528.1	647782	649109	XP_069289270.1
NW_027192528.1	649388	649925	XP_069289271.1
NW_027192528.1	650547	651660	XP_069289272.1
NW_027192528.1	653306	653894	XP_069289273.1
NW_027192528.1	654745	655534	XP_069289274.1
NW_027192528.1	658172	659032	XP_069289275.1
NW_027192528.1	659250	659592	XP_069289276.1
NW_027192528.1	659969	661531	XP_069289277.1
NW_027192528.1	661907	662528	XP_069289278.1
NW_027192528.1	662988	665822	XP_069289279.1
NW_027192528.1	666449	670064	XP_069289280.1
NW_027192528.1	673581	674832	XP_069289281.1
NW_027192528.1	675914	676861	XP_069289282.1
NW_027192528.1	677517	679863	XP_069289283.1
NW_027192528.1	680914	682326	XP_069289284.1
NW_027192528.1	682948	686255	XP_069289285.1
NW_027192528.1	686800	689101	XP_069289286.1
NW_027192528.1	689854	690224	XP_069289287.1
NW_027192528.1	691090	696752	XP_069289288.1
NW_027192528.1	703267	705465	XP_069289289.1
NW_027192528.1	708829	713187	XP_069289290.1
NW_027192528.1	714299	716357	XP_069289291.1
NW_027192528.1	716909	718477	XP_069289292.1
NW_027192528.1	719403	725039	XP_069289293.1
NW_027192528.1	725481	725823	XP_069289294.1
NW_027192528.1	727685	728008	XP_069289295.1
NW_027192528.1	731588	736633	XP_069289296.1
NW_027192528.1	738998	740655	XP_069289297.1
NW_027192528.1	742665	744574	XP_069289298.1
NW_027192528.1	745557	747684	XP_069289299.1
NW_027192528.1	749522	751769	XP_069289300.1
NW_027192528.1	752172	752424	XP_069289301.1
NW_027192528.1	752656	753625	XP_069289302.1
NW_027192528.1	753826	754844	XP_069289303.1
NW_027192528.1	755177	756930	XP_069289304.1
NW_027192528.1	757764	758367	XP_069289305.1
NW_027192528.1	759722	762935	XP_069289306.1
NW_027192528.1	765262	765747	XP_069289307.1
NW_027192528.1	765974	769422	XP_069289308.1
NW_027192528.1	771075	773718	XP_069289309.1
NW_027192528.1	774325	775824	XP_069289310.1
NW_027192528.1	779633	779977	XP_069289311.1
NW_027192528.1	780759	781965	XP_069289312.1
NW_027192528.1	783873	784285	XP_069289313.1
NW_027192528.1	786189	786444	XP_069289314.1
NW_027192528.1	792666	795520	XP_069289315.1
NW_027192528.1	795703	797122	XP_069289316.1
NW_027192528.1	797619	798309	XP_069289317.1
NW_027192528.1	799244	802958	XP_069289318.1
NW_027192528.1	803748	804891	XP_069289319.1
NW_027192528.1	805285	805685	XP_069289320.1
NW_027192528.1	805694	806888	XP_069289321.1
NW_027192528.1	807042	807738	XP_069289322.1
NW_027192528.1	808870	810313	XP_069289323.1
NW_027192528.1	811636	812505	XP_069289324.1
NW_027192528.1	812889	814749	XP_069289325.1
NW_027192528.1	815877	816192	XP_069289326.1
NW_027192528.1	817009	818013	XP_069289327.1
NW_027192528.1	819567	822105	XP_069289328.1
NW_027192528.1	823539	824179	XP_069289329.1
NW_027192528.1	825895	827338	XP_069289330.1
NW_027192528.1	827830	829192	XP_069289331.1
NW_027192528.1	830448	835683	XP_069289332.1
NW_027192528.1	840867	842070	XP_069289333.1
NW_027192528.1	842753	844053	XP_069289334.1
NW_027192528.1	845206	845950	XP_069289335.1
NW_027192528.1	846573	850076	XP_069289336.1
NW_027192528.1	850837	853771	XP_069289337.1
NW_027192528.1	854843	857006	XP_069289338.1
NW_027192528.1	858857	862007	XP_069289339.1
NW_027192528.1	862119	863830	XP_069289340.1
NW_027192528.1	864284	864737	XP_069289341.1
NW_027192528.1	865054	867321	XP_069289342.1
NW_027192528.1	869127	870165	XP_069289343.1
NW_027192528.1	871697	872595	XP_069289344.1
NW_027192528.1	873120	873882	XP_069289345.1
NW_027192528.1	875208	877228	XP_069289346.1
NW_027192528.1	877293	877650	XP_069289347.1
NW_027192528.1	879900	882344	XP_069289348.1
NW_027192528.1	884616	884927	XP_069289349.1
NW_027192528.1	892599	893514	XP_069289350.1
NW_027192528.1	894812	895388	XP_069289351.1
NW_027192528.1	895625	895997	XP_069289352.1
NW_027192528.1	898483	900677	XP_069289353.1
NW_027192528.1	902721	903884	XP_069289354.1
NW_027192528.1	904349	905989	XP_069289355.1
NW_027192528.1	906726	907008	XP_069289356.1
NW_027192528.1	907236	908798	XP_069289357.1
NW_027192528.1	911066	912446	XP_069289358.1
NW_027192528.1	913819	916975	XP_069289359.1
NW_027192528.1	917945	918253	XP_069289360.1
NW_027192528.1	918346	920211	XP_069289361.1
NW_027192528.1	921875	922850	XP_069289362.1
NW_027192528.1	923622	924175	XP_069289363.1
NW_027192528.1	927395	927659	XP_069289364.1
NW_027192528.1	929649	930598	XP_069289365.1
NW_027192528.1	931144	932257	XP_069289366.1
NW_027192528.1	932626	934633	XP_069289367.1
NW_027192528.1	934826	935147	XP_069289368.1
NW_027192528.1	937094	938131	XP_069289369.1
NW_027192528.1	938958	939978	XP_069289370.1
NW_027192528.1	940110	942060	XP_069289371.1
NW_027192528.1	942636	945046	XP_069289372.1
NW_027192528.1	945519	946364	XP_069289373.1
NW_027192528.1	946857	947819	XP_069289374.1
NW_027192528.1	947973	948340	XP_069289375.1
NW_027192528.1	949105	950265	XP_069289376.1
NW_027192528.1	951908	956723	XP_069289377.1
NW_027192528.1	957701	958920	XP_069289378.1
NW_027192528.1	959781	963954	XP_069289379.1
NW_027192528.1	964716	965160	XP_069289380.1
NW_027192528.1	965911	968883	XP_069289381.1
NW_027192528.1	969602	970763	XP_069289382.1
NW_027192528.1	972073	973529	XP_069289383.1
NW_027192528.1	974371	976807	XP_069289384.1
NW_027192528.1	977505	978411	XP_069289385.1
NW_027192528.1	979737	982954	XP_069289386.1
NW_027192528.1	984256	985512	XP_069289387.1
NW_027192528.1	986741	988323	XP_069289388.1
NW_027192528.1	988845	990474	XP_069289389.1
NW_027192528.1	990732	992015	XP_069289390.1
NW_027192528.1	992528	993039	XP_069289391.1
NW_027192528.1	993304	993701	XP_069289392.1
NW_027192528.1	995338	995914	XP_069289393.1
NW_027192528.1	996647	998653	XP_069289394.1
NW_027192528.1	1002248	1003286	XP_069289395.1
NW_027192528.1	1004682	1005672	XP_069289396.1
NW_027192528.1	1006184	1008141	XP_069289397.1
NW_027192528.1	1009045	1010110	XP_069289398.1
NW_027192528.1	1010903	1013426	XP_069289399.1
NW_027192528.1	1014429	1017761	XP_069289400.1
NW_027192528.1	1018257	1019580	XP_069289401.1
NW_027192528.1	1020397	1022581	XP_069289402.1
NW_027192528.1	1023200	1024254	XP_069289403.1
NW_027192528.1	1026928	1027809	XP_069289404.1
NW_027192528.1	1027886	1028257	XP_069289405.1
NW_027192528.1	1028843	1029555	XP_069289406.1
NW_027192528.1	1029817	1030075	XP_069289407.1
NW_027192528.1	1030114	1030574	XP_069289408.1
NW_027192528.1	1032481	1033023	XP_069289409.1
NW_027192528.1	1033844	1034666	XP_069289410.1
NW_027192528.1	1034770	1035067	XP_069289411.1
NW_027192528.1	1035347	1036872	XP_069289412.1
NW_027192528.1	1037660	1040331	XP_069289413.1
NW_027192528.1	1042225	1043218	XP_069289414.1
NW_027192528.1	1043470	1044982	XP_069289415.1
NW_027192528.1	1048169	1049273	XP_069289416.1
NW_027192528.1	1050465	1051033	XP_069289417.1
NW_027192528.1	1051888	1052536	XP_069289418.1
NW_027192528.1	1054605	1055442	XP_069289419.1
NW_027192528.1	1055890	1056366	XP_069289420.1
NW_027192528.1	1057943	1059277	XP_069289421.1
NW_027192528.1	1060291	1063538	XP_069289422.1
NW_027192528.1	1064855	1065704	XP_069289423.1
NW_027192528.1	1068966	1072178	XP_069289424.1
NW_027192528.1	1073160	1074339	XP_069289425.1
NW_027192528.1	1074509	1076091	XP_069289426.1
NW_027192528.1	1077353	1078992	XP_069289427.1
NW_027192528.1	1079629	1080737	XP_069289428.1
NW_027192528.1	1082506	1082716	XP_069289429.1
NW_027192528.1	1083513	1083770	XP_069289430.1
NW_027192528.1	1084061	1084546	XP_069289431.1
NW_027192528.1	1085096	1087024	XP_069289432.1
NW_027192528.1	1088641	1090336	XP_069289433.1
NW_027192528.1	1090648	1092050	XP_069289434.1
NW_027192528.1	1092435	1092951	XP_069289435.1
NW_027192528.1	1094144	1095557	XP_069289436.1
NW_027192528.1	1096462	1097561	XP_069289437.1
NW_027192528.1	1099467	1102800	XP_069289438.1
NW_027192528.1	1105193	1106250	XP_069289439.1
NW_027192528.1	1107063	1108119	XP_069289440.1
NW_027192528.1	1109363	1113161	XP_069289441.1
NW_027192528.1	1114001	1115156	XP_069289442.1
NW_027192528.1	1115799	1117353	XP_069289443.1
NW_027192528.1	1120563	1121607	XP_069289444.1
NW_027192528.1	1121886	1127449	XP_069289445.1
NW_027192528.1	1127802	1130079	XP_069289446.1
NW_027192528.1	1130769	1132758	XP_069289447.1
NW_027192528.1	1133028	1135021	XP_069289448.1
NW_027192528.1	1136129	1138091	XP_069289449.1
NW_027192528.1	1140469	1141579	XP_069289450.1
NW_027192528.1	1142689	1144560	XP_069289451.1
NW_027192528.1	1145123	1147216	XP_069289452.1
NW_027192528.1	1147946	1149601	XP_069289453.1
NW_027192528.1	1150037	1150961	XP_069289454.1
NW_027192528.1	1151335	1152064	XP_069289455.1
NW_027192528.1	1152652	1156810	XP_069289456.1
NW_027192528.1	1157456	1157936	XP_069289457.1
NW_027192528.1	1159697	1160171	XP_069289458.1
NW_027192528.1	1160483	1162797	XP_069289459.1
NW_027192528.1	1163534	1168612	XP_069289460.1
NW_027192528.1	1169945	1171787	XP_069289461.1
NW_027192528.1	1172271	1172673	XP_069289462.1
NW_027192528.1	1173190	1173739	XP_069289463.1
NW_027192528.1	1176514	1177064	XP_069289464.1
NW_027192528.1	1179625	1180129	XP_069289465.1
NW_027192528.1	1181115	1182615	XP_069289466.1
NW_027192528.1	1183195	1184321	XP_069289467.1
NW_027192528.1	1185959	1188613	XP_069289468.1
NW_027192528.1	1190445	1192240	XP_069289469.1
NW_027192528.1	1196661	1196991	XP_069289470.1
NW_027192528.1	1197007	1199123	XP_069289471.1
NW_027192528.1	1202455	1202986	XP_069289472.1
NW_027192528.1	1203593	1207464	XP_069289473.1
NW_027192528.1	1207781	1208670	XP_069289474.1
NW_027192528.1	1212750	1213794	XP_069289475.1
NW_027192528.1	1215386	1216475	XP_069289476.1
NW_027192528.1	1217028	1219520	XP_069289477.1
NW_027192528.1	1219549	1220119	XP_069289478.1
NW_027192528.1	1220706	1222887	XP_069289479.1
NW_027192528.1	1222963	1224822	XP_069289480.1
NW_027192528.1	1227278	1229347	XP_069289481.1
NW_027192528.1	1229509	1230015	XP_069289482.1
NW_027192528.1	1230526	1230745	XP_069289483.1
NW_027192528.1	1231107	1231593	XP_069289484.1
NW_027192528.1	1231732	1231993	XP_069289485.1
NW_027192528.1	1232361	1233217	XP_069289486.1
NW_027192528.1	1233763	1235529	XP_069289487.1
NW_027192528.1	1236272	1237364	XP_069289488.1
NW_027192528.1	1238508	1240211	XP_069289489.1
NW_027192528.1	1240274	1241049	XP_069289490.1
NW_027192528.1	1241138	1241468	XP_069289491.1
NW_027192528.1	1243484	1243781	XP_069289492.1
NW_027192528.1	1243868	1244783	XP_069289493.1
NW_027192528.1	1245663	1247996	XP_069289494.1
NW_027192528.1	1250281	1250570	XP_069289495.1
NW_027192528.1	1250640	1253864	XP_069289496.1
NW_027192528.1	1254389	1255301	XP_069289497.1
NW_027192528.1	1255794	1256112	XP_069289498.1
NW_027192528.1	1256506	1265454	XP_069289499.1
NW_027192528.1	1267468	1268995	XP_069289500.1
NW_027192528.1	1270450	1277168	XP_069289501.1
NW_027192528.1	1278344	1279418	XP_069289502.1
NW_027192528.1	1280246	1282151	XP_069289503.1
NW_027192528.1	1283104	1284759	XP_069289504.1
NW_027192528.1	1285040	1286183	XP_069289505.1
NW_027192528.1	1286326	1286788	XP_069289506.1
NW_027192528.1	1288830	1290650	XP_069289507.1
NW_027192528.1	1293100	1293918	XP_069289508.1
NW_027192528.1	1294323	1302760	XP_069289509.1
NW_027192528.1	1303609	1304705	XP_069289510.1
NW_027192528.1	1307088	1309201	XP_069289511.1
NW_027192528.1	1313538	1316914	XP_069289512.1
NW_027192528.1	1317035	1317783	XP_069289513.1
NW_027192528.1	1317945	1318547	XP_069289514.1
NW_027192528.1	1319199	1320862	XP_069289515.1
NW_027192528.1	1321724	1322300	XP_069289516.1
NW_027192528.1	1322391	1322904	XP_069289517.1
NW_027192528.1	1324476	1324906	XP_069289518.1
NW_027192528.1	1325548	1325956	XP_069289519.1
NW_027192528.1	1326866	1327469	XP_069289520.1
NW_027192528.1	1329189	1330698	XP_069289521.1
NW_027192528.1	1332414	1333713	XP_069289522.1
NW_027192528.1	1334278	1337769	XP_069289523.1
NW_027192528.1	1339004	1341422	XP_069289524.1
NW_027192528.1	1342116	1344125	XP_069289525.1
NW_027192528.1	1345128	1348551	XP_069289526.1
NW_027192528.1	1348877	1350969	XP_069289527.1
NW_027192528.1	1351229	1353105	XP_069289528.1
NW_027192528.1	1354468	1356743	XP_069289529.1
NW_027192528.1	1357343	1359194	XP_069289530.1
NW_027192528.1	1359300	1360713	XP_069289531.1
NW_027192528.1	1361011	1362872	XP_069289532.1
NW_027192528.1	1363479	1365307	XP_069289533.1
NW_027192528.1	1365916	1366342	XP_069289534.1
NW_027192528.1	1368238	1369769	XP_069289535.1
NW_027192528.1	1370079	1372140	XP_069289536.1
NW_027192528.1	1372403	1374104	XP_069289537.1
NW_027192528.1	1374376	1375465	XP_069289538.1
NW_027192528.1	1378325	1379075	XP_069289539.1
NW_027192528.1	1381305	1382762	XP_069289540.1
NW_027192528.1	1383792	1387159	XP_069289541.1
NW_027192528.1	1387429	1388315	XP_069289542.1
NW_027192528.1	1389883	1391698	XP_069289543.1
NW_027192528.1	1391809	1392076	XP_069289544.1
NW_027192528.1	1392270	1393929	XP_069289545.1
NW_027192528.1	1396009	1398746	XP_069289546.1
NW_027192528.1	1403205	1404843	XP_069289547.1
NW_027192528.1	1405214	1406243	XP_069289548.1
NW_027192528.1	1406593	1407217	XP_069289549.1
NW_027192528.1	1407633	1410204	XP_069289550.1
NW_027192528.1	1411753	1416461	XP_069289551.1
NW_027192528.1	1419921	1421721	XP_069289552.1
NW_027192528.1	1426403	1428600	XP_069289553.1
NW_027192528.1	1428974	1429367	XP_069289554.1
NW_027192528.1	1429446	1429839	XP_069289555.1
NW_027192528.1	1430539	1432016	XP_069289556.1
NW_027192528.1	1432422	1433961	XP_069289557.1
NW_027192528.1	1434438	1435592	XP_069289558.1
NW_027192528.1	1435966	1436293	XP_069289559.1
NW_027192528.1	1436538	1437927	XP_069289560.1
NW_027192528.1	1438589	1439792	XP_069289561.1
NW_027192528.1	1440247	1441187	XP_069289562.1
NW_027192528.1	1443004	1444390	XP_069289563.1
NW_027192528.1	1444788	1446192	XP_069289564.1
NW_027192528.1	1446920	1448938	XP_069289565.1
NW_027192528.1	1449410	1450744	XP_069289566.1
NW_027192528.1	1451199	1451927	XP_069289567.1
NW_027192528.1	1453344	1454742	XP_069289568.1
NW_027192528.1	1456780	1457844	XP_069289569.1
NW_027192528.1	1459538	1459925	XP_069289570.1
NW_027192528.1	1462730	1464252	XP_069289571.1
NW_027192528.1	1465096	1465897	XP_069289572.1
NW_027192528.1	1470152	1473387	XP_069289573.1
NW_027192528.1	1476017	1481033	XP_069289574.1
NW_027192528.1	1482035	1485056	XP_069289575.1
NW_027192528.1	1485661	1486320	XP_069289576.1
NW_027192528.1	1488171	1490235	XP_069289577.1
NW_027192528.1	1490427	1491209	XP_069289578.1
NW_027192528.1	1491993	1494036	XP_069289579.1
NW_027192528.1	1497579	1497822	XP_069289580.1
NW_027192528.1	1497893	1499487	XP_069289581.1
NW_027192528.1	1500633	1501054	XP_069289582.1
NW_027192528.1	1503244	1503892	XP_069289583.1
NW_027192528.1	1504452	1507204	XP_069289584.1
NW_027192528.1	1507261	1509698	XP_069289585.1
NW_027192528.1	1511710	1512448	XP_069289586.1
NW_027192528.1	1516746	1518033	XP_069289587.1
NW_027192528.1	1520725	1521223	XP_069289588.1
NW_027192528.1	1521499	1521858	XP_069289589.1
NW_027192528.1	1522689	1523796	XP_069289590.1
NW_027192528.1	1524256	1525795	XP_069289591.1
NW_027192528.1	1527028	1527914	XP_069289592.1
NW_027192528.1	1528753	1530596	XP_069289593.1
NW_027192528.1	1532959	1536181	XP_069289594.1
NW_027192528.1	1538811	1541262	XP_069289595.1
NW_027192528.1	1541799	1545519	XP_069289596.1
NW_027192528.1	1545958	1548810	XP_069289597.1
NW_027192528.1	1549620	1550136	XP_069289598.1
NW_027192528.1	1550203	1553904	XP_069289599.1
NW_027192528.1	1554070	1554545	XP_069289600.1
NW_027192528.1	1554582	1554958	XP_069289601.1
NW_027192528.1	1555074	1556658	XP_069289602.1
NW_027192528.1	1559446	1559759	XP_069289603.1
NW_027192528.1	1562613	1564298	XP_069289604.1
NW_027192528.1	1564517	1564826	XP_069289605.1
NW_027192528.1	1564945	1566131	XP_069289606.1
NW_027192528.1	1567187	1569230	XP_069289607.1
NW_027192528.1	1570420	1571974	XP_069289608.1
NW_027192528.1	1573392	1573958	XP_069289609.1
NW_027192528.1	1574766	1576552	XP_069289610.1
NW_027192528.1	1577168	1577719	XP_069289611.1
NW_027192528.1	1578288	1580613	XP_069289612.1
NW_027192528.1	1581417	1583639	XP_069289613.1
NW_027192528.1	1584151	1585659	XP_069289614.1
NW_027192528.1	1586753	1587575	XP_069289615.1
NW_027192528.1	1587725	1588281	XP_069289616.1
NW_027192528.1	1588368	1592517	XP_069289617.1
NW_027192528.1	1593368	1593786	XP_069289618.1
NW_027192528.1	1594547	1595676	XP_069289619.1
NW_027192528.1	1597044	1598080	XP_069289620.1
NW_027192528.1	1599275	1601886	XP_069289621.1
NW_027192528.1	1602321	1604968	XP_069289622.1
NW_027192528.1	1605534	1606608	XP_069289623.1
NW_027192528.1	1609215	1610591	XP_069289624.1
NW_027192528.1	1617795	1621285	XP_069289625.1
NW_027192528.1	1622037	1623981	XP_069289626.1
NW_027192528.1	1624384	1625491	XP_069289627.1
NW_027192528.1	1626640	1628435	XP_069289628.1
NW_027192528.1	1630213	1631159	XP_069289629.1
NW_027192528.1	1631555	1634549	XP_069289630.1
NW_027192528.1	1635337	1638242	XP_069289631.1
NW_027192528.1	1638841	1641388	XP_069289632.1
NW_027192528.1	1642008	1644362	XP_069289633.1
NW_027192528.1	1644966	1646937	XP_069289634.1
NW_027192528.1	1647395	1647908	XP_069289635.1
NW_027192528.1	1650414	1651462	XP_069289636.1
NW_027192528.1	1651849	1654680	XP_069289637.1
NW_027192528.1	1657883	1660190	XP_069289638.1
NW_027192528.1	1660977	1662227	XP_069289639.1
NW_027192528.1	1662228	1662576	XP_069289640.1
NW_027192528.1	1662953	1664447	XP_069289641.1
NW_027192528.1	1664893	1665696	XP_069289642.1
NW_027192528.1	1666476	1667878	XP_069289643.1
NW_027192528.1	1668219	1668774	XP_069289644.1
NW_027192528.1	1669324	1670565	XP_069289645.1
NW_027192528.1	1670993	1672655	XP_069289646.1
NW_027192528.1	1673113	1673676	XP_069289647.1
NW_027192528.1	1674075	1677650	XP_069289648.1
NW_027192528.1	1678769	1679561	XP_069289649.1
NW_027192528.1	1680165	1682220	XP_069289650.1
NW_027192528.1	1682284	1682815	XP_069289651.1
NW_027192528.1	1684974	1686864	XP_069289652.1
NW_027192528.1	1688299	1689747	XP_069289653.1
NW_027192528.1	1690672	1691940	XP_069289654.1
NW_027192528.1	1693195	1693552	XP_069289655.1
NW_027192528.1	1695086	1696806	XP_069289656.1
NW_027192528.1	1697142	1699966	XP_069289657.1
NW_027192528.1	1700017	1700669	XP_069289658.1
NW_027192528.1	1700968	1703155	XP_069289659.1
NW_027192528.1	1704004	1704723	XP_069289660.1
NW_027192528.1	1705071	1707040	XP_069289661.1
NW_027192528.1	1708158	1710432	XP_069289662.1
NW_027192528.1	1710904	1712782	XP_069289663.1
NW_027192528.1	1714220	1714831	XP_069289664.1
NW_027192528.1	1715101	1717264	XP_069289665.1
NW_027192528.1	1717582	1718750	XP_069289666.1
NW_027192528.1	1719285	1719660	XP_069289667.1
NW_027192528.1	1719702	1721425	XP_069289668.1
NW_027192528.1	1722017	1724567	XP_069289669.1
NW_027192528.1	1728499	1729353	XP_069289670.1
NW_027192528.1	1737394	1738946	XP_069289671.1
NW_027192528.1	1739093	1739393	XP_069289672.1
NW_027192528.1	1739622	1740591	XP_069289673.1
NW_027192528.1	1741499	1741826	XP_069289674.1
NW_027192528.1	1742812	1744730	XP_069289675.1
NW_027192528.1	1745796	1747372	XP_069289676.1
NW_027192528.1	1748245	1749628	XP_069289677.1
NW_027192528.1	1751066	1753365	XP_069289678.1
NW_027192528.1	1754019	1754514	XP_069289679.1
NW_027192528.1	1754670	1754969	XP_069289680.1
NW_027192528.1	1755317	1757458	XP_069289681.1
NW_027192528.1	1757834	1759757	XP_069289682.1
NW_027192528.1	1760782	1761877	XP_069289683.1
NW_027192528.1	1762172	1763782	XP_069289684.1
NW_027192528.1	1764244	1765200	XP_069289685.1
NW_027192528.1	1765415	1766743	XP_069289686.1
NW_027192528.1	1766934	1767533	XP_069289687.1
NW_027192528.1	1768815	1769805	XP_069289688.1
NW_027192528.1	1770626	1771925	XP_069289689.1
NW_027192528.1	1772138	1773496	XP_069289690.1
NW_027192528.1	1773651	1774063	XP_069289691.1
NW_027192528.1	1774085	1775318	XP_069289692.1
NW_027192528.1	1783364	1785131	XP_069289693.1
NW_027192528.1	1786762	1787772	XP_069289694.1
NW_027192528.1	1788682	1790347	XP_069289695.1
NW_027192528.1	1791438	1792490	XP_069289696.1
NW_027192528.1	1793049	1793596	XP_069289697.1
NW_027192528.1	1794553	1798349	XP_069289698.1
NW_027192528.1	1799203	1799798	XP_069289699.1
NW_027192528.1	1799863	1800067	XP_069289700.1
NW_027192528.1	1800138	1800385	XP_069289701.1
NW_027192528.1	1801272	1803274	XP_069289702.1
NW_027192528.1	1806578	1807820	XP_069289703.1
NW_027192528.1	1810549	1812315	XP_069289704.1
NW_027192528.1	1812479	1814030	XP_069289705.1
NW_027192528.1	1814440	1816559	XP_069289706.1
NW_027192528.1	1817399	1820283	XP_069289707.1
NW_027192528.1	1820964	1826214	XP_069289708.1
NW_027192528.1	1826608	1835790	XP_069289709.1
NW_027192528.1	1836243	1836535	XP_069289710.1
NW_027192528.1	1836629	1837300	XP_069289711.1
NW_027192528.1	1838233	1839857	XP_069289712.1
NW_027192528.1	1840137	1840894	XP_069289713.1
NW_027192528.1	1841891	1845367	XP_069289714.1
NW_027192528.1	1846184	1848336	XP_069289715.1
NW_027192528.1	1848450	1849751	XP_069289716.1
NW_027192528.1	1850143	1853665	XP_069289717.1
NW_027192528.1	1854607	1856121	XP_069289718.1
NW_027192528.1	1856855	1857080	XP_069289719.1
NW_027192528.1	1857146	1859162	XP_069289720.1
NW_027192528.1	1859459	1859784	XP_069289721.1
NW_027192528.1	1859823	1860315	XP_069289722.1
NW_027192528.1	1860585	1862886	XP_069289723.1
NW_027192528.1	1863483	1864551	XP_069289724.1
NW_027192528.1	1865796	1867212	XP_069289725.1
NW_027192528.1	1867547	1867802	XP_069289726.1
NW_027192528.1	1868327	1868978	XP_069289727.1
NW_027192528.1	1869111	1870749	XP_069289728.1
NW_027192528.1	1871027	1871294	XP_069289729.1
NW_027192528.1	1871926	1873675	XP_069289730.1
NW_027192528.1	1875093	1880330	XP_069289731.1
NW_027192528.1	1881280	1882740	XP_069289732.1
NW_027192528.1	1883357	1886537	XP_069289733.1
NW_027192528.1	1887903	1889588	XP_069289734.1
NW_027192528.1	1891022	1892713	XP_069289735.1
NW_027192528.1	1895127	1895331	XP_069289736.1
NW_027192528.1	1895409	1897738	XP_069289737.1
NW_027192528.1	1899032	1899950	XP_069289738.1
NW_027192528.1	1900188	1901298	XP_069289739.1
NW_027192528.1	1901940	1903388	XP_069289740.1
NW_027192528.1	1906921	1907432	XP_069289741.1
NW_027192528.1	1908089	1909181	XP_069289742.1
NW_027192528.1	1910282	1911858	XP_069289743.1
NW_027192528.1	1913902	1915000	XP_069289744.1
NW_027192528.1	1915566	1916770	XP_069289745.1
NW_027192528.1	1917032	1918716	XP_069289746.1
NW_027192528.1	1919866	1921186	XP_069289747.1
NW_027192528.1	1921471	1922824	XP_069289748.1
NW_027192528.1	1923172	1924177	XP_069289749.1
NW_027192528.1	1925294	1928683	XP_069289750.1
NW_027192528.1	1929056	1929907	XP_069289751.1
NW_027192528.1	1930045	1931244	XP_069289752.1
NW_027192528.1	1931663	1933617	XP_069289753.1
NW_027192528.1	1934470	1936156	XP_069289754.1
NW_027192528.1	1936358	1937605	XP_069289755.1
NW_027192528.1	1938243	1939483	XP_069289756.1
NW_027192528.1	1940933	1942362	XP_069289757.1
NW_027192528.1	1942789	1943371	XP_069289758.1
NW_027192528.1	1944050	1945146	XP_069289759.1
NW_027192528.1	1947842	1948505	XP_069289760.1
NW_027192528.1	1949252	1949821	XP_069289761.1
NW_027192528.1	1950658	1953917	XP_069289762.1
NW_027192528.1	1956957	1957932	XP_069289763.1
NW_027192528.1	1958672	1959551	XP_069289764.1
NW_027192528.1	1962329	1965976	XP_069289765.1
NW_027192528.1	1967147	1968514	XP_069289766.1
NW_027192528.1	1969044	1971042	XP_069289767.1
NW_027192528.1	1971858	1973226	XP_069289768.1
NW_027192528.1	1973752	1974290	XP_069289769.1
NW_027192528.1	1974314	1974901	XP_069289770.1
NW_027192528.1	1974921	1976115	XP_069289771.1
NW_027192528.1	1976685	1979322	XP_069289772.1
NW_027192528.1	1980910	1982757	XP_069289773.1
NW_027192528.1	1983609	1985436	XP_069289774.1
NW_027192528.1	1987832	1988724	XP_069289775.1
NW_027192528.1	1989569	1990982	XP_069289776.1
NW_027192528.1	1991672	1992051	XP_069289777.1
NW_027192528.1	1994179	1995941	XP_069289778.1
NW_027192528.1	1998487	1999142	XP_069289779.1
NW_027192528.1	1999256	2000228	XP_069289780.1
NW_027192528.1	2002646	2004141	XP_069289781.1
NW_027192528.1	2004713	2005038	XP_069289782.1
NW_027192528.1	2005054	2006160	XP_069289783.1
NW_027192528.1	2006898	2009463	XP_069289784.1
NW_027192528.1	2009875	2012569	XP_069289785.1
NW_027192528.1	2014300	2014857	XP_069289786.1
NW_027192528.1	2014939	2015224	XP_069289787.1
NW_027192528.1	2015314	2017071	XP_069289788.1
NW_027192528.1	2017229	2017811	XP_069289789.1
NW_027192528.1	2019791	2021289	XP_069289790.1
NW_027192528.1	2023488	2025238	XP_069289791.1
NW_027192528.1	2026046	2027037	XP_069289792.1
NW_027192528.1	2027484	2028259	XP_069289793.1
NW_027192528.1	2029008	2030592	XP_069289794.1
NW_027192528.1	2031188	2033810	XP_069289795.1
NW_027192528.1	2034197	2037092	XP_069289796.1
NW_027192528.1	2038277	2041115	XP_069289797.1
NW_027192528.1	2041862	2043503	XP_069289798.1
NW_027192528.1	2043653	2046920	XP_069289799.1
NW_027192528.1	2047434	2049049	XP_069289800.1
NW_027192528.1	2049609	2053017	XP_069289801.1
NW_027192528.1	2055441	2056135	XP_069289802.1
NW_027192528.1	2059419	2060910	XP_069289803.1
NW_027192528.1	2061237	2062353	XP_069289804.1
NW_027192528.1	2063276	2066293	XP_069289805.1
NW_027192528.1	2068994	2070470	XP_069289806.1
NW_027192528.1	2070739	2071033	XP_069289807.1
NW_027192528.1	2072368	2073774	XP_069289808.1
NW_027192528.1	2073973	2074449	XP_069289809.1
NW_027192528.1	2075205	2076696	XP_069289810.1
NW_027192528.1	2079124	2079364	XP_069289811.1
NW_027192528.1	2079504	2083383	XP_069289812.1
NW_027192528.1	2083431	2083681	XP_069289813.1
NW_027192528.1	2085079	2085736	XP_069289814.1
NW_027192528.1	2086791	2088842	XP_069289815.1
NW_027192528.1	2091027	2092376	XP_069289816.1
NW_027192528.1	2093276	2096212	XP_069289817.1
NW_027192528.1	2096349	2097537	XP_069289818.1
NW_027192528.1	2097847	2098891	XP_069289819.1
NW_027192528.1	2099307	2103366	XP_069289820.1
NW_027192528.1	2103973	2109113	XP_069289821.1
NW_027192528.1	2110229	2114855	XP_069289822.1
NW_027192528.1	2115342	2117592	XP_069289823.1
NW_027192528.1	2118374	2119847	XP_069289824.1
NW_027192528.1	2119987	2122009	XP_069289825.1
NW_027192528.1	2122117	2122958	XP_069289826.1
NW_027192528.1	2123903	2124706	XP_069289827.1
NW_027192528.1	2125116	2126172	XP_069289828.1
NW_027192528.1	2126881	2127340	XP_069289829.1
NW_027192528.1	2127398	2130179	XP_069289830.1
NW_027192528.1	2130384	2131169	XP_069289831.1
NW_027192528.1	2131406	2131957	XP_069289832.1
NW_027192528.1	2132500	2133865	XP_069289833.1
NW_027192528.1	2134382	2135234	XP_069289834.1
NW_027192528.1	2136924	2137669	XP_069289835.1
NW_027192528.1	2139850	2153021	XP_069289836.1
NW_027192528.1	2153877	2159273	XP_069289837.1
NW_027192528.1	2159539	2160148	XP_069289838.1
NW_027192528.1	2160163	2160846	XP_069289839.1
NW_027192528.1	2161154	2161956	XP_069289840.1
NW_027192528.1	2162125	2163306	XP_069289841.1
NW_027192528.1	2163727	2166064	XP_069289842.1
NW_027192528.1	2167266	2169827	XP_069289843.1
NW_027192528.1	2170761	2173894	XP_069289844.1
NW_027192528.1	2174743	2177625	XP_069289845.1
NW_027192528.1	2177835	2178192	XP_069289846.1
NW_027192528.1	2178938	2181228	XP_069289847.1
NW_027192528.1	2183115	2185620	XP_069289848.1
NW_027192528.1	2185806	2186379	XP_069289849.1
NW_027192528.1	2186735	2188595	XP_069289850.1
NW_027192528.1	2188904	2189261	XP_069289851.1
NW_027192528.1	2191301	2192165	XP_069289852.1
NW_027192528.1	2193004	2194335	XP_069289853.1
NW_027192528.1	2194804	2198922	XP_069289854.1
NW_027192528.1	2199602	2205036	XP_069289855.1
NW_027192528.1	2207806	2232261	XP_069289856.1
NW_027192528.1	2233275	2235134	XP_069289857.1
NW_027192528.1	2236383	2239064	XP_069289858.1
NW_027192528.1	2239881	2240408	XP_069289859.1
NW_027192528.1	2240452	2240717	XP_069289860.1
NW_027192528.1	2241100	2243228	XP_069289861.1
NW_027192528.1	2243498	2244660	XP_069289862.1
NW_027192528.1	2245801	2248920	XP_069289863.1
NW_027192528.1	2249118	2249898	XP_069289864.1
NW_027192528.1	2251925	2253837	XP_069289865.1
NW_027192528.1	2254133	2256701	XP_069289866.1
NW_027192528.1	2257907	2260373	XP_069289867.1
NW_027192528.1	2260514	2261117	XP_069289868.1
NW_027192528.1	2261144	2266172	XP_069289869.1
NW_027192528.1	2267931	2269258	XP_069289870.1
NW_027192528.1	2269950	2271073	XP_069289871.1
NW_027192528.1	2271912	2272455	XP_069289872.1
NW_027192528.1	2279205	2279952	XP_069289873.1
NW_027192528.1	2280678	2282867	XP_069289874.1
NW_027192528.1	2283486	2285123	XP_069289875.1
NW_027192528.1	2285939	2287126	XP_069289876.1
NW_027192528.1	2288118	2288715	XP_069289877.1
NW_027192528.1	2292652	2293048	XP_069289878.1
NW_027192528.1	2293887	2294769	XP_069289879.1
NW_027192528.1	2295914	2297492	XP_069289880.1
NW_027192528.1	2297956	2300048	XP_069289881.1
NW_027192528.1	2302786	2304979	XP_069289882.1
NW_027192528.1	2307508	2307896	XP_069289883.1
NW_027192528.1	2312476	2312904	XP_069289884.1
NW_027192528.1	2315236	2316417	XP_069289885.1
NW_027192528.1	2317439	2318420	XP_069289886.1
NW_027192528.1	2318647	2319212	XP_069289887.1
NW_027192528.1	2320443	2322219	XP_069289888.1
NW_027192528.1	2322874	2323365	XP_069289889.1
NW_027192528.1	2324527	2325668	XP_069289890.1
NW_027192528.1	2326314	2327454	XP_069289891.1
NW_027192528.1	2327495	2328806	XP_069289892.1
NW_027192528.1	2330860	2331307	XP_069289893.1
NW_027192528.1	2331838	2332877	XP_069289894.1
NW_027192528.1	2333405	2334458	XP_069289895.1
NW_027192528.1	2336396	2337412	XP_069289896.1
NW_027192528.1	2338641	2339809	XP_069289897.1
NW_027192528.1	2340126	2341274	XP_069289898.1
NW_027192528.1	2341499	2342905	XP_069289899.1
NW_027192528.1	2343781	2344690	XP_069289900.1
NW_027192528.1	2345791	2348307	XP_069289901.1
NW_027192528.1	2349306	2349773	XP_069289902.1
NW_027192528.1	2350453	2354289	XP_069289903.1
NW_027192528.1	2354752	2355890	XP_069289904.1
NW_027192528.1	2355926	2356170	XP_069289905.1
NW_027192528.1	2360128	2369635	XP_069289906.1
NW_027192528.1	2370722	2372170	XP_069289907.1
NW_027192528.1	2372774	2374143	XP_069289908.1
NW_027192528.1	2374854	2375922	XP_069289909.1
NW_027192528.1	2376985	2377900	XP_069289910.1
NW_027192528.1	2378866	2380195	XP_069289911.1
NW_027192528.1	2380941	2381870	XP_069289912.1
NW_027192528.1	2381900	2383333	XP_069289913.1
NW_027192528.1	2383933	2385012	XP_069289914.1
NW_027192528.1	2385790	2386708	XP_069289915.1
NW_027192528.1	2387181	2387760	XP_069289916.1
NW_027192528.1	2389263	2390616	XP_069289917.1
NW_027192528.1	2391484	2395508	XP_069289918.1
NW_027192528.1	2396298	2397024	XP_069289919.1
NW_027192528.1	2397438	2399076	XP_069289920.1
NW_027192528.1	2400153	2401347	XP_069289921.1
NW_027192528.1	2401753	2405232	XP_069289922.1
NW_027192528.1	2405928	2406768	XP_069289923.1
NW_027192528.1	2407224	2408697	XP_069289924.1
NW_027192528.1	2409551	2409971	XP_069289925.1
NW_027192528.1	2410524	2414186	XP_069289926.1
NW_027192528.1	2415028	2416464	XP_069289927.1
NW_027192528.1	2417704	2421136	XP_069289928.1
NW_027192528.1	2425883	2428386	XP_069289929.1
NW_027192528.1	2428807	2429581	XP_069289930.1
NW_027192528.1	2430343	2431027	XP_069289931.1
NW_027192528.1	2433326	2435423	XP_069289932.1
NW_027192528.1	2437473	2438630	XP_069289933.1
NW_027192528.1	2439510	2440947	XP_069289934.1
NW_027192528.1	2441654	2442557	XP_069289935.1
NW_027192528.1	2443273	2443939	XP_069289936.1
NW_027192528.1	2444408	2446886	XP_069289937.1
NW_027192528.1	2447306	2448984	XP_069289938.1
NW_027192528.1	2449412	2449771	XP_069289939.1
NW_027192528.1	2452489	2453705	XP_069289940.1
NW_027192528.1	2454711	2456337	XP_069289941.1
NW_027192528.1	2456644	2457964	XP_069289942.1
NW_027192528.1	2458047	2459343	XP_069289943.1
NW_027192528.1	2460124	2462997	XP_069289944.1
NW_027192528.1	2464759	2468312	XP_069289945.1
NW_027192528.1	2468919	2470415	XP_069289946.1
NW_027192528.1	2474328	2478080	XP_069289947.1
NW_027192528.1	2480853	2483716	XP_069289948.1
NW_027192528.1	2484733	2487067	XP_069289949.1
NW_027192528.1	2488661	2489764	XP_069289950.1
NW_027192528.1	2490580	2492058	XP_069289951.1
NW_027192528.1	2492203	2492695	XP_069289952.1
NW_027192528.1	2492740	2493782	XP_069289953.1
NW_027192528.1	2494642	2496254	XP_069289954.1
NW_027192528.1	2496627	2498142	XP_069289955.1
NW_027192528.1	2499161	2504028	XP_069289956.1
NW_027192528.1	2505089	2507403	XP_069289957.1
NW_027192528.1	2507824	2509086	XP_069289958.1
NW_027192528.1	2509532	2511344	XP_069289959.1
NW_027192528.1	2512392	2513979	XP_069289960.1
NW_027192528.1	2514834	2515682	XP_069289961.1
NW_027192528.1	2515715	2516358	XP_069289962.1
NW_027192528.1	2516549	2517010	XP_069289963.1
NW_027192528.1	2518174	2518525	XP_069289964.1
NW_027192528.1	2519258	2519795	XP_069289965.1
NW_027192528.1	2520085	2522254	XP_069289966.1
NW_027192528.1	2523572	2524864	XP_069289967.1
NW_027192528.1	2527269	2528064	XP_069289968.1
NW_027192528.1	2530244	2530970	XP_069289969.1
NW_027192528.1	2531054	2532746	XP_069289970.1
NW_027192528.1	2532965	2533364	XP_069289971.1
NW_027192528.1	2533423	2536474	XP_069289972.1
NW_027192528.1	2537366	2537579	XP_069289973.1
NW_027192528.1	2537589	2538489	XP_069289974.1
NW_027192528.1	2539717	2540522	XP_069289975.1
NW_027192528.1	2541720	2542961	XP_069289976.1
NW_027192528.1	2544754	2546404	XP_069289977.1
NW_027192528.1	2547084	2548613	XP_069289978.1
NW_027192528.1	2548882	2549101	XP_069289979.1
NW_027192528.1	2549126	2549752	XP_069289980.1
NW_027192528.1	2549779	2550252	XP_069289981.1
NW_027192528.1	2550311	2551085	XP_069289982.1
NW_027192528.1	2551708	2552154	XP_069289983.1
NW_027192528.1	2552261	2552538	XP_069289984.1
NW_027192528.1	2552746	2553673	XP_069289985.1
NW_027192528.1	2554682	2557356	XP_069289986.1
NW_027192528.1	2558063	2559150	XP_069289987.1
NW_027192528.1	2559382	2560000	XP_069289988.1
NW_027192528.1	2560364	2562842	XP_069289989.1
NW_027192528.1	2563067	2563595	XP_069289990.1
NW_027192528.1	2563817	2564739	XP_069289991.1
NW_027192528.1	2570182	2570709	XP_069289992.1
NW_027192528.1	2570743	2571109	XP_069289993.1
NW_027192528.1	2572200	2572511	XP_069289994.1
NW_027192528.1	2572549	2573701	XP_069289995.1
NW_027192528.1	2573953	2576342	XP_069289996.1
NW_027192528.1	2577465	2579132	XP_069289997.1
NW_027192528.1	2579962	2581093	XP_069289998.1
NW_027192528.1	2581495	2582005	XP_069289999.1
NW_027192528.1	2582955	2584005	XP_069290000.1
NW_027192528.1	2585060	2585477	XP_069290001.1
NW_027192528.1	2586709	2588429	XP_069290002.1
NW_027192528.1	2589617	2591232	XP_069290003.1
NW_027192528.1	2591491	2592729	XP_069290004.1
NW_027192528.1	2592831	2595594	XP_069290005.1
NW_027192528.1	2596146	2596653	XP_069290006.1
NW_027192528.1	2596959	2597282	XP_069290007.1
NW_027192528.1	2597716	2599197	XP_069290008.1
NW_027192528.1	2599641	2601808	XP_069290009.1
NW_027192528.1	2602260	2603168	XP_069290010.1
NW_027192528.1	2603509	2604347	XP_069290011.1
NW_027192528.1	2605114	2607468	XP_069290012.1
NW_027192528.1	2608159	2610547	XP_069290013.1
NW_027192528.1	2610917	2612245	XP_069290014.1
NW_027192528.1	2612902	2614451	XP_069290015.1
NW_027192528.1	2614772	2616272	XP_069290016.1
NW_027192528.1	2616397	2616846	XP_069290017.1
NW_027192528.1	2617275	2617869	XP_069290018.1
NW_027192528.1	2618619	2620583	XP_069290019.1
NW_027192528.1	2623323	2625968	XP_069290020.1
NW_027192528.1	2627727	2629357	XP_069290021.1
NW_027192528.1	2629824	2630190	XP_069290022.1
NW_027192528.1	2630515	2632003	XP_069290023.1
NW_027192528.1	2632936	2635384	XP_069290024.1
NW_027192528.1	2638513	2640220	XP_069290025.1
NW_027192528.1	2641165	2643167	XP_069290026.1
NW_027192528.1	2644251	2645615	XP_069290027.1
NW_027192528.1	2646031	2646923	XP_069290028.1
NW_027192528.1	2648447	2651266	XP_069290029.1
NW_027192528.1	2651597	2652251	XP_069290030.1
NW_027192528.1	2653656	2657733	XP_069290031.1
NW_027192528.1	2658442	2660272	XP_069290032.1
NW_027192528.1	2661154	2661533	XP_069290033.1
NW_027192528.1	2661535	2662578	XP_069290034.1
NW_027192528.1	2663263	2667000	XP_069290035.1
NW_027192528.1	2668072	2669551	XP_069290036.1
NW_027192528.1	2670459	2670898	XP_069290037.1
NW_027192528.1	2670923	2671761	XP_069290038.1
NW_027192528.1	2671838	2672843	XP_069290039.1
NW_027192528.1	2674596	2675753	XP_069290040.1
NW_027192528.1	2675802	2676120	XP_069290041.1
NW_027192528.1	2676711	2678728	XP_069290042.1
NW_027192528.1	2678982	2679585	XP_069290043.1
NW_027192528.1	2680179	2681666	XP_069290044.1
NW_027192528.1	2682031	2683222	XP_069290045.1
NW_027192528.1	2684124	2685515	XP_069290046.1
NW_027192528.1	2687643	2688272	XP_069290047.1
NW_027192528.1	2688409	2688664	XP_069290048.1
NW_027192528.1	2689581	2690494	XP_069290049.1
NW_027192528.1	2692208	2694247	XP_069290050.1
NW_027192528.1	2694984	2696388	XP_069290051.1
NW_027192528.1	2697774	2700777	XP_069290052.1
NW_027192528.1	2701521	2704433	XP_069290053.1
NW_027192528.1	2704671	2706710	XP_069290054.1
NW_027192528.1	2707586	2709925	XP_069290055.1
NW_027192528.1	2710238	2711565	XP_069290056.1
NW_027192528.1	2712365	2713445	XP_069290057.1
NW_027192528.1	2715776	2716170	XP_069290058.1
NW_027192528.1	2717205	2720372	XP_069290059.1
NW_027192528.1	2720831	2721662	XP_069290060.1
NW_027192528.1	2722173	2723517	XP_069290061.1
NW_027192528.1	2723923	2724378	XP_069290062.1
NW_027192528.1	2724804	2726129	XP_069290063.1
NW_027192528.1	2726637	2727444	XP_069290064.1
NW_027192528.1	2727911	2729907	XP_069290065.1
NW_027192528.1	2730821	2732078	XP_069290066.1
NW_027192528.1	2735509	2736498	XP_069290067.1
NW_027192528.1	2739566	2741185	XP_069290068.1
NW_027192528.1	2741904	2744207	XP_069290069.1
NW_027192528.1	2744618	2744894	XP_069290070.1
NW_027192528.1	2747241	2747955	XP_069290071.1
NW_027192528.1	2748829	2749504	XP_069290072.1
NW_027192528.1	2751388	2751799	XP_069290073.1
NW_027192528.1	2752684	2755185	XP_069290074.1
NW_027192528.1	2755713	2756416	XP_069290075.1
NW_027192528.1	2756828	2757369	XP_069290076.1
NW_027192528.1	2757394	2761235	XP_069290077.1
NW_027192528.1	2762266	2763684	XP_069290078.1
NW_027192528.1	2765717	2766782	XP_069290079.1
NW_027192528.1	2767590	2769788	XP_069290080.1
NW_027192528.1	2770335	2770652	XP_069290081.1
NW_027192528.1	2770689	2771878	XP_069290082.1
NW_027192528.1	2772567	2773615	XP_069290083.1
NW_027192528.1	2788013	2789245	XP_069290084.1
NW_027192528.1	2821876	2831511	XP_069290085.1
NW_027192528.1	2854772	2857424	XP_069290086.1
NW_027192528.1	2865123	2867269	XP_069290087.1
NW_027192528.1	2871697	2872870	XP_069290088.1
NW_027192528.1	2873733	2875360	XP_069290089.1
NW_027192528.1	2877985	2879137	XP_069290090.1
NW_027192528.1	2879553	2881230	XP_069290091.1
NW_027192528.1	2885065	2886329	XP_069290092.1
NW_027192528.1	2886433	2888974	XP_069290093.1
NW_027192528.1	2889895	2891340	XP_069290094.1
NW_027192528.1	2900917	2902714	XP_069290095.1
NW_027192528.1	2912082	2912397	XP_069290096.1
NW_027192528.1	2919510	2921609	XP_069290097.1
NW_027192528.1	2922966	2923934	XP_069290098.1
NW_027192528.1	2924485	2925427	XP_069290099.1
NW_027192528.1	2925487	2926953	XP_069290100.1
NW_027192528.1	2927249	2929580	XP_069290101.1
NW_027192528.1	2930209	2933604	XP_069290102.1
NW_027192528.1	2933885	2934897	XP_069290103.1
NW_027192528.1	2935030	2937241	XP_069290104.1
NW_027192528.1	2940782	2941532	XP_069290105.1
NW_027192528.1	2944876	2946608	XP_069290106.1
NW_027192528.1	2946631	2946965	XP_069290107.1
NW_027192528.1	2951525	2951969	XP_069290108.1
NW_027192528.1	2958020	2958335	XP_069290109.1
NW_027192528.1	2960995	2962045	XP_069290110.1
NW_027192528.1	2962638	2963714	XP_069290111.1
NW_027192528.1	2980294	2982002	XP_069290112.1
NW_027192528.1	2983279	2984352	XP_069290113.1
NW_027192528.1	2985796	2987861	XP_069290114.1
NW_027192528.1	2987893	2988670	XP_069290115.1
NW_027192528.1	2989535	2991126	XP_069290116.1
NW_027192528.1	2991529	2992690	XP_069290117.1
NW_027192528.1	2993457	2994065	XP_069290118.1
NW_027192528.1	2994559	2996848	XP_069290119.1
NW_027192528.1	2997015	2997375	XP_069290120.1
NW_027192528.1	2997886	2998336	XP_069290121.1
NW_027192528.1	2998399	3001696	XP_069290122.1
NW_027192528.1	3002278	3004525	XP_069290123.1
NW_027192528.1	3004610	3006312	XP_069290124.1
NW_027192528.1	3006637	3009641	XP_069290125.1
NW_027192528.1	3010557	3012114	XP_069290126.1
NW_027192528.1	3012497	3015916	XP_069290127.1
NW_027192528.1	3016448	3018408	XP_069290128.1
NW_027192528.1	3018851	3019607	XP_069290129.1
NW_027192528.1	3020216	3022518	XP_069290130.1
NW_027192528.1	3023355	3025447	XP_069290131.1
NW_027192528.1	3026556	3027549	XP_069290132.1
NW_027192528.1	3028414	3029139	XP_069290133.1
NW_027192528.1	3035970	3039487	XP_069290134.1
NW_027192528.1	3039523	3040518	XP_069290135.1
NW_027192528.1	3041720	3042188	XP_069290136.1
NW_027192528.1	3043295	3047721	XP_069290137.1
NW_027192528.1	3047829	3048243	XP_069290138.1
NW_027192528.1	3048631	3049403	XP_069290139.1
NW_027192528.1	3049440	3049680	XP_069290140.1
NW_027192528.1	3050288	3051436	XP_069290141.1
NW_027192528.1	3052449	3054618	XP_069290142.1
NW_027192528.1	3055307	3057072	XP_069290143.1
NW_027192528.1	3057794	3059504	XP_069290144.1
NW_027192528.1	3060114	3062794	XP_069290145.1
NW_027192528.1	3072133	3074059	XP_069290146.1
NW_027192528.1	3077780	3078980	XP_069290147.1
NW_027192528.1	3079366	3081249	XP_069290148.1
NW_027192528.1	3083866	3087195	XP_069290149.1
NW_027192528.1	3087323	3087740	XP_069290150.1
NW_027192528.1	3088115	3090007	XP_069290151.1
NW_027192528.1	3091429	3092355	XP_069290152.1
NW_027192528.1	3092694	3092925	XP_069290153.1
NW_027192528.1	3093512	3096520	XP_069290154.1
NW_027192528.1	3100574	3100949	XP_069290155.1
NW_027192528.1	3102354	3104591	XP_069290156.1
NW_027192528.1	3105580	3106537	XP_069290157.1
NW_027192528.1	3107403	3109022	XP_069290158.1
NW_027192528.1	3109993	3112732	XP_069290159.1
NW_027192528.1	3112993	3114735	XP_069290160.1
NW_027192528.1	3116690	3119403	XP_069290161.1
NW_027192528.1	3120562	3123917	XP_069290162.1
NW_027192528.1	3124899	3128721	XP_069290163.1
NW_027192528.1	3130535	3131807	XP_069290164.1
NW_027192528.1	3132526	3133810	XP_069290165.1
NW_027192528.1	3134723	3136928	XP_069290166.1
NW_027192528.1	3137348	3138482	XP_069290167.1
NW_027192528.1	3139009	3139825	XP_069290168.1
NW_027192528.1	3142803	3145318	XP_069290169.1
NW_027192528.1	3145971	3146731	XP_069290170.1
NW_027192528.1	3147593	3149069	XP_069290171.1
NW_027192528.1	3149427	3150357	XP_069290172.1
NW_027192528.1	3151050	3152763	XP_069290173.1
NW_027192528.1	3153399	3154409	XP_069290174.1
NW_027192528.1	3158685	3159963	XP_069290175.1
NW_027192528.1	3160148	3161081	XP_069290176.1
NW_027192528.1	3163234	3170502	XP_069290177.1
NW_027192528.1	3170555	3171572	XP_069290178.1
NW_027192528.1	3172272	3172617	XP_069290179.1
NW_027192528.1	3173138	3174197	XP_069290180.1
NW_027192528.1	3175530	3176922	XP_069290181.1
NW_027192528.1	3178100	3178545	XP_069290182.1
NW_027192528.1	3179578	3180014	XP_069290183.1
NW_027192528.1	3180892	3181637	XP_069290184.1
NW_027192528.1	3183079	3183501	XP_069290185.1
NW_027192528.1	3183860	3187522	XP_069290186.1
NW_027192528.1	3188083	3188757	XP_069290187.1
NW_027192528.1	3189360	3189852	XP_069290188.1
NW_027192528.1	3191894	3193950	XP_069290189.1
NW_027192528.1	3197294	3198487	XP_069290190.1
NW_027192528.1	3199179	3200141	XP_069290191.1
NW_027192528.1	3201296	3203240	XP_069290192.1
NW_027192528.1	3203764	3204500	XP_069290193.1
NW_027192528.1	3206590	3209201	XP_069290194.1
NW_027192528.1	3210200	3211900	XP_069290195.1
NW_027192528.1	3212567	3213931	XP_069290196.1
NW_027192528.1	3215807	3218030	XP_069290197.1
NW_027192528.1	3218156	3220136	XP_069290198.1
NW_027192528.1	3221318	3222680	XP_069290199.1
NW_027192528.1	3223757	3224942	XP_069290200.1
NW_027192528.1	3226040	3226808	XP_069290201.1
NW_027192528.1	3227888	3230213	XP_069290202.1
NW_027192528.1	3230445	3231812	XP_069290203.1
NW_027192528.1	3232776	3233286	XP_069290204.1
NW_027192528.1	3235804	3236158	XP_069290205.1
NW_027192528.1	3238499	3241469	XP_069290206.1
NW_027192528.1	3242275	3242848	XP_069290207.1
NW_027192528.1	3242974	3243463	XP_069290208.1
NW_027192528.1	3244514	3246355	XP_069290209.1
NW_027192528.1	3249079	3249961	XP_069290210.1
NW_027192528.1	3252293	3253591	XP_069290211.1
NW_027192528.1	3254726	3257579	XP_069290212.1
NW_027192528.1	3258158	3261052	XP_069290213.1
NW_027192528.1	3261564	3262569	XP_069290214.1
NW_027192528.1	3263326	3265471	XP_069290215.1
NW_027192528.1	3267761	3268358	XP_069290216.1
NW_027192528.1	3269736	3271060	XP_069290217.1
NW_027192528.1	3272446	3273949	XP_069290218.1
NW_027192528.1	3274436	3277901	XP_069290219.1
NW_027192528.1	3279095	3280005	XP_069290220.1
NW_027192528.1	3281450	3281969	XP_069290221.1
NW_027192528.1	3282526	3283366	XP_069290222.1
NW_027192528.1	3283764	3284649	XP_069290223.1
NW_027192528.1	3289270	3289934	XP_069290224.1
NW_027192528.1	3290402	3296386	XP_069290225.1
NW_027192528.1	3296784	3298951	XP_069290226.1
NW_027192528.1	3299471	3304529	XP_069290227.1
NW_027192528.1	3304955	3307082	XP_069290228.1
NW_027192528.1	3307762	3309650	XP_069290229.1
NW_027192528.1	3309753	3310856	XP_069290230.1
NW_027192528.1	3310961	3311681	XP_069290231.1
NW_027192528.1	3311787	3313391	XP_069290232.1
NW_027192528.1	3313859	3314739	XP_069290233.1
NW_027192528.1	3316019	3317587	XP_069290234.1
NW_027192528.1	3319589	3321329	XP_069290235.1
NW_027192528.1	3322863	3326070	XP_069290236.1
NW_027192528.1	3326813	3331925	XP_069290237.1
NW_027192528.1	3331962	3333015	XP_069290238.1
NW_027192528.1	3333402	3335835	XP_069290239.1
NW_027192528.1	3337294	3338578	XP_069290240.1
NW_027192528.1	3339258	3339997	XP_069290241.1
NW_027192528.1	3345394	3346824	XP_069290242.1
NW_027192528.1	3347337	3348587	XP_069290243.1
NW_027192528.1	3355529	3356645	XP_069290244.1
NW_027192528.1	3359187	3361578	XP_069290245.1
NW_027192528.1	3361830	3362706	XP_069290246.1
NW_027192528.1	3363126	3364296	XP_069290247.1
NW_027192528.1	3364516	3365407	XP_069290248.1
NW_027192528.1	3365954	3369652	XP_069290249.1
NW_027192528.1	3370669	3373796	XP_069290250.1
NW_027192528.1	3375150	3376830	XP_069290251.1
NW_027192528.1	3377286	3380847	XP_069290252.1
NW_027192528.1	3381784	3385019	XP_069290253.1
NW_027192528.1	3385665	3386700	XP_069290254.1
NW_027192528.1	3387026	3388885	XP_069290255.1
NW_027192528.1	3389531	3391672	XP_069290256.1
NW_027192528.1	3393792	3394510	XP_069290257.1
NW_027192528.1	3396606	3398942	XP_069290258.1
NW_027192528.1	3399493	3400162	XP_069290259.1
NW_027192528.1	3400257	3407543	XP_069290260.1
NW_027192528.1	3407886	3410033	XP_069290261.1
NW_027192528.1	3411419	3411716	XP_069290262.1
NW_027192528.1	3412963	3413361	XP_069290263.1
NW_027192528.1	3414674	3415488	XP_069290264.1
NW_027192528.1	3417121	3417325	XP_069290265.1
NW_027192528.1	3417371	3418916	XP_069290266.1
NW_027192528.1	3420401	3421274	XP_069290267.1
NW_027192528.1	3423886	3427795	XP_069290268.1
NW_027192528.1	3430797	3431098	XP_069290269.1
NW_027192528.1	3433858	3434182	XP_069290270.1
NW_027192528.1	3439026	3441538	XP_069290271.1
NW_027192528.1	3442010	3444070	XP_069290272.1
NW_027192528.1	3445118	3446805	XP_069290273.1
NW_027192528.1	3448916	3450536	XP_069290274.1
NW_027192528.1	3450979	3453062	XP_069290275.1
NW_027192528.1	3453629	3454280	XP_069290276.1
NW_027192528.1	3454345	3455200	XP_069290277.1
NW_027192528.1	3456048	3462507	XP_069290278.1
NW_027192528.1	3463431	3465287	XP_069290279.1
NW_027192528.1	3466127	3467818	XP_069290280.1
NW_027192528.1	3470703	3472680	XP_069290281.1
NW_027192528.1	3477722	3478526	XP_069290282.1
NW_027192528.1	3479149	3480381	XP_069290283.1
NW_027192528.1	3485355	3489040	XP_069290284.1
NW_027192528.1	3493253	3494390	XP_069290285.1
NW_027192528.1	3496005	3497020	XP_069290286.1
NW_027192528.1	3497957	3499640	XP_069290287.1
NW_027192528.1	3500280	3504649	XP_069290288.1
NW_027192528.1	3505441	3507329	XP_069290289.1
NW_027192528.1	3507685	3509218	XP_069290290.1
NW_027192528.1	3509663	3510719	XP_069290291.1
NW_027192528.1	3510992	3511438	XP_069290292.1
NW_027192528.1	3512619	3514546	XP_069290293.1
NW_027192528.1	3516252	3518527	XP_069290294.1
NW_027192528.1	3518536	3519311	XP_069290295.1
NW_027192528.1	3520390	3520604	XP_069290296.1
NW_027192528.1	3521065	3521864	XP_069290297.1
NW_027192528.1	3522543	3524302	XP_069290298.1
NW_027192528.1	3525518	3525922	XP_069290299.1
NW_027192528.1	3528253	3529654	XP_069290300.1
NW_027192528.1	3531544	3531745	XP_069290301.1
NW_027192528.1	3531777	3532377	XP_069290302.1
NW_027192528.1	3533997	3534875	XP_069290303.1
NW_027192528.1	3535169	3535618	XP_069290304.1
NW_027192528.1	3535892	3539782	XP_069290305.1
NW_027192528.1	3540820	3543191	XP_069290306.1
NW_027192528.1	3543258	3543684	XP_069290307.1
NW_027192528.1	3544848	3547354	XP_069290308.1
NW_027192528.1	3548913	3550812	XP_069290309.1
NW_027192528.1	3551802	3553099	XP_069290310.1
NW_027192528.1	3553551	3556558	XP_069290311.1
NW_027192528.1	3557211	3558133	XP_069290312.1
NW_027192528.1	3558532	3560777	XP_069290313.1
NW_027192528.1	3560872	3561192	XP_069290314.1
NW_027192528.1	3561964	3562528	XP_069290315.1
NW_027192528.1	3562568	3562915	XP_069290316.1
NW_027192528.1	3562960	3564751	XP_069290317.1
NW_027192528.1	3569538	3570806	XP_069290318.1
NW_027192528.1	3572019	3572526	XP_069290319.1
NW_027192528.1	3573588	3575305	XP_069290320.1
NW_027192528.1	3575740	3583682	XP_069290321.1
NW_027192528.1	3584078	3584699	XP_069290322.1
NW_027192528.1	3585178	3588004	XP_069290323.1
NW_027192528.1	3589013	3589999	XP_069290324.1
NW_027192528.1	3591311	3593159	XP_069290325.1
NW_027192528.1	3598161	3599529	XP_069290326.1
NW_027192528.1	3600218	3603404	XP_069290327.1
NW_027192528.1	3603976	3605087	XP_069290328.1
NW_027192528.1	3605821	3607360	XP_069290329.1
NW_027192528.1	3608028	3609180	XP_069290330.1
NW_027192528.1	3610790	3611734	XP_069290331.1
NW_027192528.1	3613793	3614819	XP_069290332.1
NW_027192528.1	3615144	3615426	XP_069290333.1
NW_027192528.1	3616226	3618236	XP_069290334.1
NW_027192528.1	3619118	3619926	XP_069290335.1
NW_027192528.1	3620248	3623117	XP_069290336.1
NW_027192528.1	3623192	3624266	XP_069290337.1
NW_027192528.1	3625494	3627669	XP_069290338.1
NW_027192528.1	3628688	3630589	XP_069290339.1
NW_027192528.1	3631526	3633699	XP_069290340.1
NW_027192528.1	3634435	3635494	XP_069290341.1
NW_027192528.1	3638453	3639188	XP_069290342.1
NW_027192528.1	3642937	3643917	XP_069290343.1
NW_027192528.1	3644628	3645015	XP_069290344.1
NW_027192528.1	3647025	3648070	XP_069290345.1
NW_027192528.1	3648101	3648869	XP_069290346.1
NW_027192528.1	3648911	3650874	XP_069290347.1
NW_027192528.1	3651246	3651880	XP_069290348.1
NW_027192528.1	3652114	3653326	XP_069290349.1
NW_027192528.1	3653927	3656613	XP_069290350.1
NW_027192528.1	3658878	3659451	XP_069290351.1
NW_027192528.1	3661451	3661739	XP_069290352.1
NW_027192528.1	3661821	3662269	XP_069290353.1
NW_027192528.1	3663958	3664352	XP_069290354.1
NW_027192528.1	3667330	3668548	XP_069290355.1
NW_027192528.1	3669828	3670551	XP_069290356.1
NW_027192528.1	3670626	3670953	XP_069290357.1
NW_027192528.1	3673203	3678607	XP_069290358.1
NW_027192528.1	3679357	3681440	XP_069290359.1
NW_027192528.1	3681899	3683868	XP_069290360.1
NW_027192528.1	3684399	3685553	XP_069290361.1
NW_027192528.1	3686100	3687301	XP_069290362.1
NW_027192528.1	3689127	3692093	XP_069290363.1
NW_027192528.1	3692999	3694601	XP_069290364.1
NW_027192528.1	3694991	3696523	XP_069290365.1
NW_027192528.1	3698013	3699205	XP_069290366.1
NW_027192528.1	3699578	3702111	XP_069290367.1
NW_027192528.1	3702559	3703447	XP_069290368.1
NW_027192528.1	3705395	3707482	XP_069290369.1
NW_027192528.1	3707973	3709104	XP_069290370.1
NW_027192528.1	3709655	3713878	XP_069290371.1
NW_027192528.1	3714489	3715981	XP_069290372.1
NW_027192528.1	3719683	3720262	XP_069290373.1
NW_027192528.1	3720965	3722408	XP_069290374.1
NW_027192528.1	3723056	3723550	XP_069290375.1
NW_027192528.1	3725743	3728131	XP_069290376.1
NW_027192528.1	3728727	3730073	XP_069290377.1
NW_027192528.1	3732330	3733393	XP_069290378.1
NW_027192528.1	3735576	3737566	XP_069290379.1
NW_027192528.1	3741897	3745257	XP_069290380.1
NW_027192528.1	3747228	3748344	XP_069290381.1
NW_027192528.1	3748772	3752117	XP_069290382.1
NW_027192528.1	3752494	3752851	XP_069290383.1
NW_027192528.1	3754422	3755917	XP_069290384.1
NW_027192528.1	3756499	3757235	XP_069290385.1
NW_027192528.1	3758606	3758816	XP_069290386.1
NW_027192528.1	3761195	3763155	XP_069290387.1
NW_027192528.1	3763721	3764352	XP_069290388.1
NW_027192528.1	3764771	3766290	XP_069290389.1
NW_027192528.1	3768865	3770223	XP_069290390.1
NW_027192528.1	3771133	3772330	XP_069290391.1
NW_027192528.1	3772917	3775405	XP_069290392.1
NW_027192528.1	3775844	3776540	XP_069290393.1
NW_027192528.1	3778550	3779961	XP_069290394.1
NW_027192528.1	3780316	3781834	XP_069290395.1
NW_027192528.1	3782495	3783227	XP_069290396.1
NW_027192528.1	3788282	3788954	XP_069290397.1
NW_027192528.1	3793874	3794889	XP_069290398.1
NW_027192528.1	3795839	3797028	XP_069290399.1
NW_027192528.1	3801132	3802329	XP_069290400.1
NW_027192528.1	3803468	3805916	XP_069290401.1
NW_027192528.1	3806641	3809463	XP_069290402.1
NW_027192528.1	3809919	3812829	XP_069290403.1
NW_027192528.1	3813353	3814734	XP_069290404.1
NW_027192528.1	3815660	3816443	XP_069290405.1
NW_027192528.1	3817085	3818384	XP_069290406.1
NW_027192528.1	3820666	3822575	XP_069290407.1
NW_027192528.1	3823116	3823743	XP_069290408.1
NW_027192528.1	3825780	3827473	XP_069290409.1
NW_027192528.1	3830257	3831156	XP_069290410.1
NW_027192528.1	3831679	3832090	XP_069290411.1
NW_027192528.1	3840761	3841832	XP_069290412.1
NW_027192528.1	3842902	3843586	XP_069290413.1
NW_027192528.1	3847242	3851495	XP_069290414.1
NW_027192528.1	3851795	3852134	XP_069290415.1
NW_027192528.1	3856541	3857511	XP_069290416.1
NW_027192528.1	3862736	3863325	XP_069290417.1
NW_027192528.1	3863352	3865206	XP_069290418.1
NW_027192528.1	3867120	3869793	XP_069290419.1
NW_027192528.1	3877414	3879079	XP_069290420.1
NW_027192528.1	3881209	3883436	XP_069290421.1
NW_027192528.1	3883892	3884942	XP_069290422.1
NW_027192528.1	3885418	3887311	XP_069290423.1
NW_027192528.1	3889515	3892357	XP_069290424.1
NW_027192528.1	3892746	3893593	XP_069290425.1
NW_027192528.1	3894155	3896058	XP_069290426.1
NW_027192528.1	3897231	3898171	XP_069290427.1
NW_027192528.1	3898936	3900680	XP_069290428.1
NW_027192528.1	3901738	3904499	XP_069290429.1
NW_027192528.1	3905217	3907182	XP_069290430.1
NW_027192528.1	3908754	3910323	XP_069290431.1
NW_027192528.1	3911084	3912637	XP_069290432.1
NW_027192528.1	3913429	3915157	XP_069290433.1
NW_027192528.1	3916052	3917527	XP_069290434.1
NW_027192528.1	3917911	3920393	XP_069290435.1
NW_027192528.1	3921105	3922758	XP_069290436.1
NW_027192528.1	3923351	3923705	XP_069290437.1
NW_027192528.1	3923739	3924751	XP_069290438.1
NW_027192528.1	3924787	3925987	XP_069290439.1
NW_027192528.1	3926157	3926700	XP_069290440.1
NW_027192528.1	3930166	3932135	XP_069290441.1
NW_027192528.1	3933383	3935219	XP_069290442.1
NW_027192528.1	3938949	3939615	XP_069290443.1
NW_027192528.1	3940028	3942393	XP_069290444.1
NW_027192528.1	3942417	3944518	XP_069290445.1
NW_027192528.1	3945379	3947575	XP_069290446.1
NW_027192528.1	3950089	3950471	XP_069290447.1
NW_027192528.1	3951784	3954190	XP_069290448.1
NW_027192528.1	3954316	3954778	XP_069290449.1
NW_027192528.1	3955038	3955979	XP_069290450.1
NW_027192528.1	3957145	3959020	XP_069290451.1
NW_027192528.1	3962944	3964556	XP_069290452.1
NW_027192528.1	3964678	3965254	XP_069290453.1
NW_027192528.1	3965612	3967123	XP_069290454.1
NW_027192528.1	3974567	3975598	XP_069290455.1
NW_027192528.1	3978098	3978458	XP_069290456.1
NW_027192528.1	3980208	3981785	XP_069290457.1
NW_027192528.1	3981796	3983420	XP_069290458.1
NW_027192528.1	3984581	3988586	XP_069290459.1
NW_027192528.1	3997256	3998396	XP_069290460.1
NW_027192528.1	3999374	4000297	XP_069290461.1
NW_027192528.1	4002357	4004306	XP_069290462.1
NW_027192528.1	4004694	4006542	XP_069290463.1
NW_027192528.1	4015375	4017883	XP_069290464.1
NW_027192528.1	4022440	4026787	XP_069290465.1
NW_027192528.1	4030380	4030762	XP_069290466.1
NW_027192528.1	4030889	4032530	XP_069290467.1
NW_027192528.1	4032585	4032932	XP_069290468.1
NW_027192528.1	4034295	4034679	XP_069290469.1
NW_027192528.1	4037857	4040700	XP_069290470.1
NW_027192528.1	4041603	4043406	XP_069290471.1
NW_027192528.1	4043916	4045053	XP_069290472.1
NW_027192528.1	4045146	4047375	XP_069290473.1
NW_027192528.1	4048887	4049777	XP_069290474.1
NW_027192528.1	4052980	4055047	XP_069290475.1
NW_027192528.1	4055584	4056349	XP_069290476.1
NW_027192528.1	4057175	4059188	XP_069290477.1
NW_027192528.1	4061321	4061711	XP_069290478.1
NW_027192528.1	4063158	4063562	XP_069290479.1
NW_027192528.1	4067283	4069783	XP_069290480.1
NW_027192528.1	4071155	4073107	XP_069290481.1
NW_027192528.1	4073939	4075376	XP_069290482.1
NW_027192528.1	4075390	4076362	XP_069290483.1
NW_027192528.1	4078660	4081521	XP_069290484.1
NW_027192528.1	4084099	4084652	XP_069290485.1
NW_027192528.1	4084872	4085127	XP_069290486.1
NW_027192528.1	4086457	4088099	XP_069290487.1
NW_027192528.1	4089983	4092193	XP_069290488.1
NW_027192528.1	4092257	4094316	XP_069290489.1
NW_027192528.1	4094397	4094694	XP_069290490.1
NW_027192528.1	4098874	4099603	XP_069290491.1
NW_027192528.1	4101858	4103544	XP_069290492.1
NW_027192528.1	4104060	4104902	XP_069290493.1
NW_027192528.1	4106247	4112150	XP_069290494.1
NW_027192528.1	4112829	4114682	XP_069290495.1
NW_027192528.1	4115115	4115469	XP_069290496.1
NW_027192528.1	4119335	4120497	XP_069290497.1
NW_027192528.1	4122430	4123748	XP_069290498.1
NW_027192528.1	4124614	4128005	XP_069290499.1
NW_027192528.1	4128839	4130118	XP_069290500.1
NW_027192528.1	4131744	4133677	XP_069290501.1
NW_027192528.1	4135883	4137305	XP_069290502.1
NW_027192528.1	4138143	4139763	XP_069290503.1
NW_027192528.1	4141673	4142135	XP_069290504.1
NW_027192528.1	4144591	4146131	XP_069290505.1
NW_027192528.1	4149043	4149355	XP_069290506.1
NW_027192528.1	4151369	4153002	XP_069290507.1
NW_027192528.1	4154966	4157168	XP_069290508.1
NW_027192528.1	4157634	4158962	XP_069290509.1
NW_027192528.1	4160226	4161171	XP_069290510.1
NW_027192528.1	4164366	4164859	XP_069290511.1
NW_027192528.1	4166317	4168467	XP_069290512.1
NW_027192528.1	4168838	4169138	XP_069290513.1
NW_027192528.1	4169790	4172632	XP_069290514.1
NW_027192528.1	4173339	4173901	XP_069290515.1
NW_027192528.1	4174668	4175225	XP_069290516.1
NW_027192528.1	4175643	4176402	XP_069290517.1
NW_027192528.1	4177847	4178375	XP_069290518.1
NW_027192528.1	4181084	4184698	XP_069290519.1
NW_027192528.1	4185465	4187959	XP_069290520.1
NW_027192528.1	4189802	4192696	XP_069290521.1
NW_027192528.1	4197046	4201272	XP_069290522.1
NW_027192528.1	4202834	4204803	XP_069290523.1
NW_027192528.1	4208760	4212336	XP_069290524.1
NW_027192528.1	4213051	4215453	XP_069290525.1
NW_027192528.1	4216450	4218430	XP_069290526.1
NW_027192528.1	4219414	4224570	XP_069290527.1
NW_027192528.1	4226037	4227466	XP_069290528.1
NW_027192528.1	4227920	4231066	XP_069290529.1
NW_027192528.1	4232799	4233570	XP_069290530.1
NW_027192528.1	4235362	4237810	XP_069290531.1
NW_027192528.1	4238122	4242902	XP_069290532.1
NW_027192528.1	4243289	4244443	XP_069290533.1
NW_027192528.1	4245332	4246420	XP_069290534.1
NW_027192528.1	4247594	4248019	XP_069290535.1
NW_027192528.1	4248415	4250065	XP_069290536.1
NW_027192528.1	4251429	4253465	XP_069290537.1
NW_027192528.1	4254655	4255563	XP_069290538.1
NW_027192528.1	4255710	4256772	XP_069290539.1
NW_027192528.1	4257074	4257395	XP_069290540.1
NW_027192528.1	4257658	4259360	XP_069290541.1
NW_027192528.1	4260691	4262575	XP_069290542.1
NW_027192528.1	4264166	4265943	XP_069290543.1
NW_027192528.1	4270756	4271350	XP_069290544.1
NW_027192528.1	4272123	4273127	XP_069290545.1
NW_027192528.1	4274163	4274889	XP_069290546.1
NW_027192528.1	4275495	4276623	XP_069290547.1
NW_027192528.1	4277498	4278292	XP_069290548.1
NW_027192528.1	4279321	4279672	XP_069290549.1
NW_027192528.1	4279707	4280816	XP_069290550.1
NW_027192528.1	4283549	4284640	XP_069290551.1
NW_027192528.1	4285014	4286148	XP_069290552.1
NW_027192528.1	4286809	4288050	XP_069290553.1
NW_027192528.1	4290574	4292799	XP_069290554.1
NW_027192528.1	4293500	4295543	XP_069290555.1
NW_027192528.1	4296025	4296875	XP_069290556.1
NW_027192528.1	4297413	4298503	XP_069290557.1
NW_027192528.1	4299502	4302938	XP_069290558.1
NW_027192528.1	4306578	4308133	XP_069290559.1
NW_027192528.1	4308215	4310203	XP_069290560.1
NW_027192528.1	4310326	4310724	XP_069290561.1
NW_027192528.1	4311933	4314625	XP_069290562.1
NW_027192528.1	4315665	4316037	XP_069290563.1
NW_027192528.1	4316042	4320523	XP_069290564.1
NW_027192528.1	4321470	4322137	XP_069290565.1
NW_027192528.1	4323128	4325963	XP_069290566.1
NW_027192528.1	4327156	4327903	XP_069290567.1
NW_027192528.1	4329093	4331397	XP_069290568.1
NW_027192528.1	4333159	4337676	XP_069290569.1
NW_027192528.1	4338279	4338860	XP_069290570.1
NW_027192528.1	4339646	4340836	XP_069290571.1
NW_027192528.1	4341691	4342861	XP_069290572.1
NW_027192528.1	4346349	4346943	XP_069290573.1
NW_027192528.1	4351035	4352533	XP_069290574.1
NW_027192528.1	4353757	4355570	XP_069290575.1
NW_027192528.1	4358362	4360628	XP_069290576.1
NW_027192528.1	4361416	4368167	XP_069290577.1
NW_027192528.1	4371872	4372583	XP_069290578.1
NW_027192528.1	4375481	4377608	XP_069290579.1
NW_027192528.1	4378736	4380711	XP_069290580.1
NW_027192528.1	4381765	4383560	XP_069290581.1
NW_027192528.1	4383763	4385900	XP_069290582.1
NW_027192528.1	4388014	4388284	XP_069290583.1
NW_027192528.1	4389421	4390708	XP_069290584.1
NW_027192528.1	4391496	4391991	XP_069290585.1
NW_027192528.1	4392543	4394449	XP_069290586.1
NW_027192528.1	4395137	4396541	XP_069290587.1
NW_027192528.1	4398067	4399185	XP_069290588.1
NW_027192528.1	4404607	4405123	XP_069290589.1
NW_027192528.1	4407544	4408536	XP_069290590.1
NW_027192528.1	4409515	4412317	XP_069290591.1
NW_027192528.1	4413043	4413838	XP_069290592.1
NW_027192528.1	4414091	4416004	XP_069290593.1
NW_027192528.1	4416198	4417168	XP_069290594.1
NW_027192528.1	4418598	4418934	XP_069290595.1
NW_027192528.1	4419564	4419828	XP_069290596.1
NW_027192528.1	4422966	4423470	XP_069290597.1
NW_027192528.1	4423730	4424642	XP_069290598.1
NW_027192528.1	4424920	4428067	XP_069290599.1
NW_027192528.1	4428442	4429744	XP_069290600.1
NW_027192528.1	4429979	4432492	XP_069290601.1
NW_027192528.1	4433897	4437881	XP_069290602.1
NW_027192528.1	4441335	4443641	XP_069290603.1
NW_027192528.1	4446064	4446472	XP_069290604.1
NW_027192528.1	4451143	4455664	XP_069290605.1
NW_027192528.1	4456599	4459545	XP_069290606.1
NW_027192528.1	4459720	4461284	XP_069290607.1
NW_027192528.1	4461687	4462957	XP_069290608.1
NW_027192528.1	4463144	4464145	XP_069290609.1
NW_027192528.1	4464594	4470391	XP_069290610.1
NW_027192528.1	4470931	4472601	XP_069290611.1
NW_027192528.1	4472910	4473958	XP_069290612.1
NW_027192528.1	4475285	4475580	XP_069290613.1
NW_027192528.1	4477118	4479949	XP_069290614.1
NW_027192528.1	4482183	4484007	XP_069290615.1
NW_027192528.1	4484709	4486087	XP_069290616.1
NW_027192528.1	4486837	4492488	XP_069290617.1
NW_027192528.1	4499258	4499537	XP_069290618.1
NW_027192528.1	4501231	4503449	XP_069290619.1
NW_027192528.1	4507527	4508396	XP_069290620.1
NW_027192528.1	4514799	4516230	XP_069290621.1
NW_027192528.1	4517377	4518411	XP_069290622.1
NW_027192528.1	4519180	4519924	XP_069290623.1
NW_027192528.1	4522460	4524737	XP_069290624.1
NW_027192528.1	4525759	4526005	XP_069290625.1
NW_027192528.1	4526241	4527216	XP_069290626.1
NW_027192528.1	4528708	4534990	XP_069290627.1
NW_027192528.1	4537519	4538377	XP_069290628.1
NW_027192528.1	4539243	4541939	XP_069290629.1
NW_027192528.1	4543735	4544941	XP_069290630.1
NW_027192528.1	4545279	4545534	XP_069290631.1
NW_027192528.1	4545565	4547553	XP_069290632.1
NW_027192528.1	4548242	4550173	XP_069290633.1
NW_027192528.1	4551144	4552650	XP_069290634.1
NW_027192528.1	4552836	4553706	XP_069290635.1
NW_027192528.1	4554851	4555931	XP_069290636.1
NW_027192528.1	4556119	4557286	XP_069290637.1
NW_027192528.1	4558034	4559582	XP_069290638.1
NW_027192528.1	4560158	4561266	XP_069290639.1
NW_027192528.1	4563393	4566169	XP_069290640.1
NW_027192528.1	4567590	4569366	XP_069290641.1
NW_027192528.1	4572021	4574087	XP_069290642.1
NW_027192528.1	4576626	4577526	XP_069290643.1
NW_027192528.1	4577710	4579875	XP_069290644.1
NW_027192528.1	4580054	4580576	XP_069290645.1
NW_027192528.1	4583514	4584698	XP_069290646.1
NW_027192528.1	4585116	4586687	XP_069290647.1
NW_027192528.1	4586999	4589186	XP_069290648.1
NW_027192528.1	4589708	4590368	XP_069290649.1
NW_027192528.1	4590545	4594211	XP_069290650.1
NW_027192528.1	4600976	4602023	XP_069290651.1
NW_027192528.1	4603516	4604410	XP_069290652.1
NW_027192528.1	4605005	4606385	XP_069290653.1
NW_027192528.1	4607511	4610646	XP_069290654.1
NW_027192528.1	4611237	4613340	XP_069290655.1
NW_027192528.1	4613936	4615010	XP_069290656.1
NW_027192528.1	4615408	4616742	XP_069290657.1
NW_027192528.1	4617576	4618797	XP_069290658.1
NW_027192528.1	4621200	4622666	XP_069290659.1
NW_027192528.1	4625860	4626466	XP_069290660.1
NW_027192528.1	4626880	4629177	XP_069290661.1
NW_027192528.1	4629691	4632186	XP_069290662.1
NW_027192528.1	4633106	4634499	XP_069290663.1
NW_027192528.1	4635314	4637365	XP_069290664.1
NW_027192528.1	4638214	4639387	XP_069290665.1
NW_027192528.1	4641020	4644146	XP_069290666.1
NW_027192528.1	4644884	4646155	XP_069290667.1
NW_027192528.1	4646387	4648329	XP_069290668.1
NW_027192528.1	4649889	4652353	XP_069290669.1
NW_027192528.1	4654235	4655324	XP_069290670.1
NW_027192528.1	4655650	4658118	XP_069290671.1
NW_027192528.1	4659114	4660488	XP_069290672.1
NW_027192528.1	4662315	4664398	XP_069290673.1
NW_027192528.1	4664450	4665293	XP_069290674.1
NW_027192528.1	4666336	4667352	XP_069290675.1
NW_027192528.1	4669048	4670282	XP_069290676.1
NW_027192528.1	4671202	4672675	XP_069290677.1
NW_027192528.1	4673549	4677518	XP_069290678.1
NW_027192528.1	4678306	4682351	XP_069290679.1
NW_027192528.1	4682846	4684057	XP_069290680.1
NW_027192528.1	4685571	4686069	XP_069290681.1
NW_027192528.1	4687472	4689402	XP_069290682.1
NW_027192528.1	4691410	4695710	XP_069290683.1
NW_027192528.1	4705183	4707589	XP_069290684.1
NW_027192528.1	4710031	4710891	XP_069290685.1
NW_027192528.1	4711300	4712441	XP_069290686.1
NW_027192528.1	4713255	4715343	XP_069290687.1
NW_027192528.1	4715884	4717098	XP_069290688.1
NW_027192528.1	4718955	4720263	XP_069290689.1
NW_027192528.1	4722975	4724237	XP_069290690.1
NW_027192528.1	4727191	4729777	XP_069290691.1
NW_027192528.1	4731236	4732028	XP_069290692.1
NW_027192528.1	4733771	4734107	XP_069290693.1
NW_027192528.1	4734564	4735092	XP_069290694.1
NW_027192528.1	4736565	4737924	XP_069290695.1
NW_027192528.1	4738440	4739493	XP_069290696.1
NW_027192528.1	4740357	4741014	XP_069290697.1
NW_027192528.1	4742248	4743457	XP_069290698.1
NW_027192528.1	4744218	4746285	XP_069290699.1
NW_027192528.1	4748724	4750902	XP_069290700.1
NW_027192528.1	4751536	4751965	XP_069290701.1
NW_027192528.1	4752696	4753924	XP_069290702.1
NW_027192528.1	4756022	4758632	XP_069290703.1
NW_027192528.1	4758871	4759612	XP_069290704.1
NW_027192528.1	4760519	4762563	XP_069290705.1
NW_027192528.1	4763167	4764964	XP_069290706.1
NW_027192528.1	4767200	4770398	XP_069290707.1
NW_027192528.1	4779377	4780901	XP_069290708.1
NW_027192529.1	1749	3565	XP_069287646.1
NW_027192529.1	4310	5891	XP_069287647.1
NW_027192529.1	6247	7602	XP_069287648.1
NW_027192529.1	7734	11073	XP_069287649.1
NW_027192529.1	16829	18509	XP_069287650.1
NW_027192529.1	19248	21923	XP_069287651.1
NW_027192529.1	22585	22978	XP_069287652.1
NW_027192529.1	23032	23546	XP_069287653.1
NW_027192529.1	24272	26932	XP_069287654.1
NW_027192529.1	28107	29109	XP_069287655.1
NW_027192529.1	30532	31742	XP_069287656.1
NW_027192529.1	32317	32647	XP_069287657.1
NW_027192529.1	33894	35548	XP_069287658.1
NW_027192529.1	36941	44103	XP_069287659.1
NW_027192529.1	45623	47471	XP_069287660.1
NW_027192529.1	48552	49707	XP_069287661.1
NW_027192529.1	51543	52719	XP_069287662.1
NW_027192529.1	54115	55075	XP_069287663.1
NW_027192529.1	56253	57004	XP_069287664.1
NW_027192529.1	62555	63542	XP_069287665.1
NW_027192529.1	67295	69662	XP_069287666.1
NW_027192529.1	73321	73600	XP_069287667.1
NW_027192529.1	73654	74364	XP_069287668.1
NW_027192529.1	75146	75504	XP_069287669.1
NW_027192529.1	76176	78251	XP_069287670.1
NW_027192529.1	78500	79271	XP_069287671.1
NW_027192529.1	83187	86432	XP_069287672.1
NW_027192529.1	87568	89086	XP_069287673.1
NW_027192529.1	92704	93921	XP_069287674.1
NW_027192529.1	95881	96157	XP_069287675.1
NW_027192529.1	99858	100145	XP_069287676.1
NW_027192529.1	100987	101922	XP_069287677.1
NW_027192529.1	101953	102624	XP_069287678.1
NW_027192529.1	102977	104015	XP_069287679.1
NW_027192529.1	104421	105708	XP_069287680.1
NW_027192529.1	107288	108472	XP_069287681.1
NW_027192529.1	110080	114021	XP_069287682.1
NW_027192529.1	115786	117620	XP_069287683.1
NW_027192529.1	118383	119699	XP_069287684.1
NW_027192529.1	121353	122067	XP_069287685.1
NW_027192529.1	122515	124512	XP_069287686.1
NW_027192529.1	125270	126605	XP_069287687.1
NW_027192529.1	134238	137855	XP_069287688.1
NW_027192529.1	137880	142041	XP_069287689.1
NW_027192529.1	145830	147574	XP_069287690.1
NW_027192529.1	153151	156067	XP_069287691.1
NW_027192529.1	156293	156776	XP_069287692.1
NW_027192529.1	159448	161250	XP_069287693.1
NW_027192529.1	161605	162805	XP_069287694.1
NW_027192529.1	163181	164786	XP_069287695.1
NW_027192529.1	165654	166582	XP_069287696.1
NW_027192529.1	169293	170842	XP_069287697.1
NW_027192529.1	172021	175198	XP_069287698.1
NW_027192529.1	176482	177747	XP_069287699.1
NW_027192529.1	178151	180177	XP_069287700.1
NW_027192529.1	180663	182904	XP_069287701.1
NW_027192529.1	191035	192291	XP_069287702.1
NW_027192529.1	192706	194380	XP_069287703.1
NW_027192529.1	195092	195737	XP_069287704.1
NW_027192529.1	196043	197528	XP_069287705.1
NW_027192529.1	197692	198403	XP_069287706.1
NW_027192529.1	200201	201136	XP_069287707.1
NW_027192529.1	202321	203194	XP_069287708.1
NW_027192529.1	203461	204217	XP_069287709.1
NW_027192529.1	205259	207304	XP_069287710.1
NW_027192529.1	210067	210334	XP_069287711.1
NW_027192529.1	212807	214433	XP_069287712.1
NW_027192529.1	216143	219857	XP_069287713.1
NW_027192529.1	220864	221356	XP_069287714.1
NW_027192529.1	225306	226910	XP_069287715.1
NW_027192529.1	227530	229802	XP_069287716.1
NW_027192529.1	231055	232861	XP_069287717.1
NW_027192529.1	235391	236422	XP_069287718.1
NW_027192529.1	239857	241307	XP_069287719.1
NW_027192529.1	242314	245090	XP_069287720.1
NW_027192529.1	245749	246727	XP_069287721.1
NW_027192529.1	247138	249034	XP_069287722.1
NW_027192529.1	250045	250525	XP_069287723.1
NW_027192529.1	255032	260072	XP_069287724.1
NW_027192529.1	266251	269317	XP_069287725.1
NW_027192529.1	269487	270609	XP_069287726.1
NW_027192529.1	270771	271604	XP_069287727.1
NW_027192529.1	271626	273285	XP_069287728.1
NW_027192529.1	273411	276276	XP_069287729.1
NW_027192529.1	278769	281065	XP_069287730.1
NW_027192529.1	283504	285298	XP_069287731.1
NW_027192529.1	286059	287979	XP_069287732.1
NW_027192529.1	288593	290487	XP_069287733.1
NW_027192529.1	291026	291507	XP_069287734.1
NW_027192529.1	294982	295811	XP_069287735.1
NW_027192529.1	296806	297589	XP_069287736.1
NW_027192529.1	298181	299828	XP_069287737.1
NW_027192529.1	300599	302469	XP_069287738.1
NW_027192529.1	302517	303804	XP_069287739.1
NW_027192529.1	306406	307789	XP_069287740.1
NW_027192529.1	309799	311835	XP_069287741.1
NW_027192529.1	313620	314592	XP_069287742.1
NW_027192529.1	316096	318229	XP_069287743.1
NW_027192529.1	318900	319164	XP_069287744.1
NW_027192529.1	319256	321074	XP_069287745.1
NW_027192529.1	322976	324164	XP_069287746.1
NW_027192529.1	325059	326636	XP_069287747.1
NW_027192529.1	326928	329840	XP_069287748.1
NW_027192529.1	330403	331386	XP_069287749.1
NW_027192529.1	333705	334904	XP_069287750.1
NW_027192529.1	335165	343767	XP_069287751.1
NW_027192529.1	345352	346523	XP_069287752.1
NW_027192529.1	348435	349549	XP_069287753.1
NW_027192529.1	349977	351370	XP_069287754.1
NW_027192529.1	352196	355951	XP_069287755.1
NW_027192529.1	356737	357658	XP_069287756.1
NW_027192529.1	358018	358843	XP_069287757.1
NW_027192529.1	359774	363850	XP_069287758.1
NW_027192529.1	364420	364949	XP_069287759.1
NW_027192529.1	365966	375705	XP_069287760.1
NW_027192529.1	376916	377645	XP_069287761.1
NW_027192529.1	379067	382114	XP_069287762.1
NW_027192529.1	384750	388446	XP_069287763.1
NW_027192529.1	388796	389078	XP_069287764.1
NW_027192529.1	390012	390297	XP_069287765.1
NW_027192529.1	391223	392133	XP_069287766.1
NW_027192529.1	392936	395311	XP_069287767.1
NW_027192529.1	395706	396223	XP_069287768.1
NW_027192529.1	396568	396931	XP_069287769.1
NW_027192529.1	398390	400254	XP_069287770.1
NW_027192529.1	402245	404108	XP_069287771.1
NW_027192529.1	405043	406241	XP_069287772.1
NW_027192529.1	412431	414424	XP_069287773.1
NW_027192529.1	414775	415644	XP_069287774.1
NW_027192529.1	418706	419533	XP_069287775.1
NW_027192529.1	420243	420684	XP_069287776.1
NW_027192529.1	420748	421198	XP_069287777.1
NW_027192529.1	422800	423678	XP_069287778.1
NW_027192529.1	424015	425695	XP_069287779.1
NW_027192529.1	428644	430414	XP_069287780.1
NW_027192529.1	431003	431488	XP_069287781.1
NW_027192529.1	431823	436301	XP_069287782.1
NW_027192529.1	436797	439609	XP_069287783.1
NW_027192529.1	440515	441009	XP_069287784.1
NW_027192529.1	441030	442943	XP_069287785.1
NW_027192529.1	443016	443627	XP_069287786.1
NW_027192529.1	444111	445302	XP_069287787.1
NW_027192529.1	446434	448579	XP_069287788.1
NW_027192529.1	450840	451209	XP_069287789.1
NW_027192529.1	456901	458279	XP_069287790.1
NW_027192529.1	459190	460480	XP_069287791.1
NW_027192529.1	461216	462856	XP_069287792.1
NW_027192529.1	463774	465543	XP_069287793.1
NW_027192529.1	465779	466681	XP_069287794.1
NW_027192529.1	468364	470024	XP_069287795.1
NW_027192529.1	471987	472403	XP_069287796.1
NW_027192529.1	473041	475050	XP_069287797.1
NW_027192529.1	476021	476812	XP_069287798.1
NW_027192529.1	481627	482201	XP_069287799.1
NW_027192529.1	483530	484466	XP_069287800.1
NW_027192529.1	486644	487375	XP_069287801.1
NW_027192529.1	488329	489722	XP_069287802.1
NW_027192529.1	489753	490217	XP_069287803.1
NW_027192529.1	491613	495763	XP_069287804.1
NW_027192529.1	496822	500433	XP_069287805.1
NW_027192529.1	500732	501535	XP_069287806.1
NW_027192529.1	501874	502940	XP_069287807.1
NW_027192529.1	503238	504029	XP_069287808.1
NW_027192529.1	504477	505779	XP_069287809.1
NW_027192529.1	506356	506611	XP_069287810.1
NW_027192529.1	506719	508839	XP_069287811.1
NW_027192529.1	509455	509714	XP_069287812.1
NW_027192529.1	509774	510570	XP_069287813.1
NW_027192529.1	511382	512072	XP_069287814.1
NW_027192529.1	512082	512623	XP_069287815.1
NW_027192529.1	512962	514593	XP_069287816.1
NW_027192529.1	514644	515165	XP_069287817.1
NW_027192529.1	515182	516762	XP_069287818.1
NW_027192529.1	517250	520335	XP_069287819.1
NW_027192529.1	523022	523659	XP_069287820.1
NW_027192529.1	524165	527089	XP_069287821.1
NW_027192529.1	529780	531839	XP_069287822.1
NW_027192529.1	532459	534761	XP_069287823.1
NW_027192529.1	536344	538351	XP_069287824.1
NW_027192529.1	539388	540125	XP_069287825.1
NW_027192529.1	542369	544285	XP_069287826.1
NW_027192529.1	545349	546506	XP_069287827.1
NW_027192529.1	547793	548822	XP_069287828.1
NW_027192529.1	550900	551829	XP_069287829.1
NW_027192529.1	552586	554489	XP_069287830.1
NW_027192529.1	555112	556648	XP_069287831.1
NW_027192529.1	556655	556960	XP_069287832.1
NW_027192529.1	557865	559959	XP_069287833.1
NW_027192529.1	560739	561935	XP_069287834.1
NW_027192529.1	564739	566410	XP_069287835.1
NW_027192529.1	567032	568934	XP_069287836.1
NW_027192529.1	569029	570593	XP_069287837.1
NW_027192529.1	570843	572493	XP_069287838.1
NW_027192529.1	578853	579506	XP_069287839.1
NW_027192529.1	586996	588576	XP_069287840.1
NW_027192529.1	589253	590750	XP_069287841.1
NW_027192529.1	591234	593163	XP_069287842.1
NW_027192529.1	597291	599169	XP_069287843.1
NW_027192529.1	600486	601437	XP_069287844.1
NW_027192529.1	606019	607186	XP_069287845.1
NW_027192529.1	607217	608907	XP_069287846.1
NW_027192529.1	609139	609634	XP_069287847.1
NW_027192529.1	611250	612928	XP_069287848.1
NW_027192529.1	621214	623141	XP_069287849.1
NW_027192529.1	627253	629027	XP_069287850.1
NW_027192529.1	629785	631583	XP_069287851.1
NW_027192529.1	631833	633289	XP_069287852.1
NW_027192529.1	633856	634496	XP_069287853.1
NW_027192529.1	634801	635394	XP_069287854.1
NW_027192529.1	641340	641977	XP_069287855.1
NW_027192529.1	645096	646545	XP_069287856.1
NW_027192529.1	648045	648819	XP_069287857.1
NW_027192529.1	652368	652897	XP_069287858.1
NW_027192529.1	655839	657779	XP_069287859.1
NW_027192529.1	662633	663990	XP_069287860.1
NW_027192529.1	664760	666497	XP_069287861.1
NW_027192529.1	667607	668229	XP_069287862.1
NW_027192529.1	668959	670774	XP_069287863.1
NW_027192529.1	671570	671954	XP_069287864.1
NW_027192529.1	672429	675470	XP_069287865.1
NW_027192529.1	678521	679475	XP_069287866.1
NW_027192529.1	680919	682467	XP_069287867.1
NW_027192529.1	682529	682862	XP_069287868.1
NW_027192529.1	684850	685560	XP_069287869.1
NW_027192529.1	687198	688068	XP_069287870.1
NW_027192529.1	689230	691009	XP_069287871.1
NW_027192529.1	693783	695611	XP_069287872.1
NW_027192529.1	697860	699405	XP_069287873.1
NW_027192529.1	701277	701912	XP_069287874.1
NW_027192529.1	702021	703993	XP_069287875.1
NW_027192529.1	711501	712149	XP_069287876.1
NW_027192529.1	715017	715964	XP_069287877.1
NW_027192529.1	720712	723428	XP_069287878.1
NW_027192529.1	727220	728687	XP_069287879.1
NW_027192529.1	729110	729566	XP_069287880.1
NW_027192529.1	731075	731595	XP_069287881.1
NW_027192529.1	732606	734343	XP_069287882.1
NW_027192529.1	735799	737458	XP_069287883.1
NW_027192529.1	743419	746165	XP_069287884.1
NW_027192529.1	747217	750102	XP_069287885.1
NW_027192529.1	750467	751001	XP_069287886.1
NW_027192529.1	752394	757591	XP_069287887.1
NW_027192529.1	759413	760168	XP_069287888.1
NW_027192529.1	760367	760873	XP_069287889.1
NW_027192529.1	761344	762912	XP_069287890.1
NW_027192529.1	764353	764825	XP_069287891.1
NW_027192529.1	765153	766567	XP_069287892.1
NW_027192529.1	767300	768986	XP_069287893.1
NW_027192529.1	769765	771170	XP_069287894.1
NW_027192529.1	771225	771964	XP_069287895.1
NW_027192529.1	772026	776303	XP_069287896.1
NW_027192529.1	777638	781434	XP_069287897.1
NW_027192529.1	782401	783743	XP_069287898.1
NW_027192529.1	784795	786040	XP_069287899.1
NW_027192529.1	787354	788322	XP_069287900.1
NW_027192529.1	788481	789998	XP_069287901.1
NW_027192529.1	790875	793570	XP_069287902.1
NW_027192529.1	794540	795974	XP_069287903.1
NW_027192529.1	796505	798269	XP_069287904.1
NW_027192529.1	798409	798664	XP_069287905.1
NW_027192529.1	801530	802091	XP_069287906.1
NW_027192529.1	803379	804344	XP_069287907.1
NW_027192529.1	805241	811086	XP_069287908.1
NW_027192529.1	811704	814513	XP_069287909.1
NW_027192529.1	815581	818428	XP_069287910.1
NW_027192529.1	818433	818750	XP_069287911.1
NW_027192529.1	818836	819154	XP_069287912.1
NW_027192529.1	819176	820884	XP_069287913.1
NW_027192529.1	820926	821351	XP_069287914.1
NW_027192529.1	824565	825712	XP_069287915.1
NW_027192529.1	828361	829051	XP_069287916.1
NW_027192529.1	832844	834808	XP_069287917.1
NW_027192529.1	834904	835198	XP_069287918.1
NW_027192529.1	837058	839019	XP_069287919.1
NW_027192529.1	839041	839389	XP_069287920.1
NW_027192529.1	840148	842702	XP_069287921.1
NW_027192529.1	843842	846408	XP_069287922.1
NW_027192529.1	847296	848780	XP_069287923.1
NW_027192529.1	850729	852102	XP_069287924.1
NW_027192529.1	852295	852661	XP_069287925.1
NW_027192529.1	853714	855309	XP_069287926.1
NW_027192529.1	856975	861021	XP_069287927.1
NW_027192529.1	861166	863004	XP_069287928.1
NW_027192529.1	863009	863944	XP_069287929.1
NW_027192529.1	864068	866457	XP_069287930.1
NW_027192529.1	866519	866901	XP_069287931.1
NW_027192529.1	870739	872581	XP_069287932.1
NW_027192529.1	873615	874561	XP_069287933.1
NW_027192529.1	876381	879228	XP_069287934.1
NW_027192529.1	882433	883155	XP_069287935.1
NW_027192529.1	883533	885059	XP_069287936.1
NW_027192529.1	885449	885760	XP_069287937.1
NW_027192529.1	886639	887704	XP_069287938.1
NW_027192529.1	888220	889255	XP_069287939.1
NW_027192529.1	892772	896388	XP_069287940.1
NW_027192529.1	896733	898682	XP_069287941.1
NW_027192529.1	900800	906469	XP_069287942.1
NW_027192529.1	906527	910397	XP_069287943.1
NW_027192529.1	911578	913378	XP_069287944.1
NW_027192529.1	913558	913918	XP_069287945.1
NW_027192529.1	916626	917203	XP_069287946.1
NW_027192529.1	918770	919892	XP_069287947.1
NW_027192529.1	920290	920818	XP_069287948.1
NW_027192529.1	921523	924288	XP_069287949.1
NW_027192529.1	924942	925846	XP_069287950.1
NW_027192529.1	926471	927482	XP_069287951.1
NW_027192529.1	929991	930801	XP_069287952.1
NW_027192529.1	933686	937586	XP_069287953.1
NW_027192529.1	939182	939580	XP_069287954.1
NW_027192529.1	939886	941269	XP_069287955.1
NW_027192529.1	942093	942740	XP_069287956.1
NW_027192529.1	942828	943089	XP_069287957.1
NW_027192529.1	944752	947462	XP_069287958.1
NW_027192529.1	948494	949129	XP_069287959.1
NW_027192529.1	950831	955790	XP_069287960.1
NW_027192529.1	956580	956790	XP_069287961.1
NW_027192529.1	956856	957660	XP_069287962.1
NW_027192529.1	958224	959187	XP_069287963.1
NW_027192529.1	960638	962785	XP_069287964.1
NW_027192529.1	964901	965981	XP_069287965.1
NW_027192529.1	968500	971682	XP_069287966.1
NW_027192529.1	973498	973968	XP_069287967.1
NW_027192529.1	976025	982922	XP_069287968.1
NW_027192529.1	983771	985599	XP_069287969.1
NW_027192529.1	987811	989931	XP_069287970.1
NW_027192529.1	991245	991479	XP_069287971.1
NW_027192529.1	991504	992216	XP_069287972.1
NW_027192529.1	993306	994980	XP_069287973.1
NW_027192529.1	995374	998022	XP_069287974.1
NW_027192529.1	998883	999847	XP_069287975.1
NW_027192529.1	1001540	1002314	XP_069287976.1
NW_027192529.1	1003100	1004000	XP_069287977.1
NW_027192529.1	1004685	1010833	XP_069287978.1
NW_027192529.1	1011609	1012545	XP_069287979.1
NW_027192529.1	1012986	1013751	XP_069287980.1
NW_027192529.1	1014870	1016910	XP_069287981.1
NW_027192529.1	1018795	1023669	XP_069287982.1
NW_027192529.1	1025022	1026634	XP_069287983.1
NW_027192529.1	1027833	1030101	XP_069287984.1
NW_027192529.1	1031495	1031753	XP_069287985.1
NW_027192529.1	1041690	1044573	XP_069287986.1
NW_027192529.1	1046358	1046901	XP_069287987.1
NW_027192529.1	1047108	1050571	XP_069287988.1
NW_027192529.1	1051002	1054075	XP_069287989.1
NW_027192529.1	1054594	1055605	XP_069287990.1
NW_027192529.1	1055996	1058620	XP_069287991.1
NW_027192529.1	1059732	1062674	XP_069287992.1
NW_027192529.1	1063564	1065111	XP_069287993.1
NW_027192529.1	1066715	1067179	XP_069287994.1
NW_027192529.1	1067198	1069169	XP_069287995.1
NW_027192529.1	1071503	1073380	XP_069287996.1
NW_027192529.1	1074113	1075073	XP_069287997.1
NW_027192529.1	1075112	1075430	XP_069287998.1
NW_027192529.1	1075708	1077892	XP_069287999.1
NW_027192529.1	1077987	1078398	XP_069288000.1
NW_027192529.1	1079901	1081089	XP_069288001.1
NW_027192529.1	1082325	1083201	XP_069288002.1
NW_027192529.1	1084377	1087897	XP_069288003.1
NW_027192529.1	1088286	1091365	XP_069288004.1
NW_027192529.1	1092460	1093192	XP_069288005.1
NW_027192529.1	1093470	1093813	XP_069288006.1
NW_027192529.1	1095095	1096659	XP_069288007.1
NW_027192529.1	1097366	1099470	XP_069288008.1
NW_027192529.1	1101564	1102488	XP_069288009.1
NW_027192529.1	1102618	1103611	XP_069288010.1
NW_027192529.1	1103649	1103940	XP_069288011.1
NW_027192529.1	1104098	1105874	XP_069288012.1
NW_027192529.1	1108440	1109564	XP_069288013.1
NW_027192529.1	1110526	1112102	XP_069288014.1
NW_027192529.1	1112828	1113604	XP_069288015.1
NW_027192529.1	1113757	1114349	XP_069288016.1
NW_027192529.1	1115405	1117240	XP_069288017.1
NW_027192529.1	1119965	1120441	XP_069288018.1
NW_027192529.1	1123478	1123846	XP_069288019.1
NW_027192529.1	1124221	1126238	XP_069288020.1
NW_027192529.1	1128106	1129138	XP_069288021.1
NW_027192529.1	1130279	1131454	XP_069288022.1
NW_027192529.1	1131731	1134013	XP_069288023.1
NW_027192529.1	1134443	1135776	XP_069288024.1
NW_027192529.1	1136593	1137463	XP_069288025.1
NW_027192529.1	1137947	1139561	XP_069288026.1
NW_027192529.1	1139928	1141035	XP_069288027.1
NW_027192529.1	1141764	1143234	XP_069288028.1
NW_027192529.1	1146268	1149267	XP_069288029.1
NW_027192529.1	1149288	1149664	XP_069288030.1
NW_027192529.1	1150299	1151221	XP_069288031.1
NW_027192529.1	1154952	1157357	XP_069288032.1
NW_027192529.1	1159746	1160203	XP_069288033.1
NW_027192529.1	1161824	1164353	XP_069288034.1
NW_027192529.1	1164821	1166398	XP_069288035.1
NW_027192529.1	1167791	1169427	XP_069288036.1
NW_027192529.1	1170202	1173549	XP_069288037.1
NW_027192529.1	1174096	1176948	XP_069288038.1
NW_027192529.1	1176992	1178118	XP_069288039.1
NW_027192529.1	1178187	1178607	XP_069288040.1
NW_027192529.1	1178629	1179124	XP_069288041.1
NW_027192529.1	1180437	1183346	XP_069288042.1
NW_027192529.1	1184597	1185784	XP_069288043.1
NW_027192529.1	1187211	1189002	XP_069288044.1
NW_027192529.1	1189180	1189630	XP_069288045.1
NW_027192529.1	1189803	1190577	XP_069288046.1
NW_027192529.1	1193308	1194441	XP_069288047.1
NW_027192529.1	1195175	1196724	XP_069288048.1
NW_027192529.1	1197308	1197957	XP_069288049.1
NW_027192529.1	1198237	1199116	XP_069288050.1
NW_027192529.1	1199384	1201712	XP_069288051.1
NW_027192529.1	1201991	1203327	XP_069288052.1
NW_027192529.1	1203764	1204281	XP_069288053.1
NW_027192529.1	1204695	1205660	XP_069288054.1
NW_027192529.1	1207977	1210293	XP_069288055.1
NW_027192529.1	1210618	1211264	XP_069288056.1
NW_027192529.1	1211710	1214137	XP_069288057.1
NW_027192529.1	1214217	1217080	XP_069288058.1
NW_027192529.1	1217411	1217810	XP_069288059.1
NW_027192529.1	1219290	1220207	XP_069288060.1
NW_027192529.1	1220367	1221870	XP_069288061.1
NW_027192529.1	1222948	1225777	XP_069288062.1
NW_027192529.1	1227330	1229612	XP_069288063.1
NW_027192529.1	1233347	1234898	XP_069288064.1
NW_027192529.1	1236007	1236382	XP_069288065.1
NW_027192529.1	1236424	1238278	XP_069288066.1
NW_027192529.1	1243424	1244596	XP_069288067.1
NW_027192529.1	1244837	1250649	XP_069288068.1
NW_027192529.1	1251487	1253228	XP_069288069.1
NW_027192529.1	1254789	1256229	XP_069288070.1
NW_027192529.1	1256979	1258627	XP_069288071.1
NW_027192529.1	1261801	1264003	XP_069288072.1
NW_027192529.1	1264084	1264490	XP_069288073.1
NW_027192529.1	1265264	1268070	XP_069288074.1
NW_027192529.1	1269103	1271935	XP_069288075.1
NW_027192529.1	1272291	1272621	XP_069288076.1
NW_027192529.1	1272902	1275802	XP_069288077.1
NW_027192529.1	1276032	1277624	XP_069288078.1
NW_027192529.1	1277714	1281571	XP_069288079.1
NW_027192529.1	1283191	1286535	XP_069288080.1
NW_027192529.1	1287444	1289169	XP_069288081.1
NW_027192529.1	1289564	1291397	XP_069288082.1
NW_027192529.1	1292146	1293227	XP_069288083.1
NW_027192529.1	1295317	1295687	XP_069288084.1
NW_027192529.1	1298707	1302724	XP_069288085.1
NW_027192529.1	1304470	1307309	XP_069288086.1
NW_027192529.1	1307552	1308972	XP_069288087.1
NW_027192529.1	1309030	1309802	XP_069288088.1
NW_027192529.1	1310389	1312702	XP_069288089.1
NW_027192529.1	1313259	1315520	XP_069288090.1
NW_027192529.1	1318155	1319842	XP_069288091.1
NW_027192529.1	1320293	1320762	XP_069288092.1
NW_027192529.1	1321253	1322560	XP_069288093.1
NW_027192529.1	1323557	1326015	XP_069288094.1
NW_027192529.1	1326706	1327016	XP_069288095.1
NW_027192529.1	1327051	1328632	XP_069288096.1
NW_027192529.1	1328768	1329922	XP_069288097.1
NW_027192529.1	1330685	1332151	XP_069288098.1
NW_027192529.1	1332544	1334947	XP_069288099.1
NW_027192529.1	1335790	1338277	XP_069288100.1
NW_027192529.1	1338522	1339438	XP_069288101.1
NW_027192529.1	1339918	1340983	XP_069288102.1
NW_027192529.1	1341065	1341402	XP_069288103.1
NW_027192529.1	1346761	1347652	XP_069288104.1
NW_027192529.1	1347708	1348132	XP_069288105.1
NW_027192529.1	1348246	1348549	XP_069288106.1
NW_027192529.1	1352209	1353450	XP_069288107.1
NW_027192529.1	1354960	1356673	XP_069288108.1
NW_027192529.1	1356783	1357967	XP_069288109.1
NW_027192529.1	1359876	1361425	XP_069288110.1
NW_027192529.1	1361433	1361809	XP_069288111.1
NW_027192529.1	1366827	1367148	XP_069288112.1
NW_027192529.1	1369028	1369973	XP_069288113.1
NW_027192529.1	1370434	1371880	XP_069288114.1
NW_027192529.1	1372634	1374641	XP_069288115.1
NW_027192529.1	1380195	1384063	XP_069288116.1
NW_027192529.1	1385059	1385323	XP_069288117.1
NW_027192529.1	1387409	1389225	XP_069288118.1
NW_027192529.1	1391192	1392228	XP_069288119.1
NW_027192529.1	1392381	1393383	XP_069288120.1
NW_027192529.1	1393797	1394821	XP_069288121.1
NW_027192529.1	1395728	1398225	XP_069288122.1
NW_027192529.1	1399838	1400342	XP_069288123.1
NW_027192529.1	1400729	1402513	XP_069288124.1
NW_027192529.1	1403656	1405632	XP_069288125.1
NW_027192529.1	1407836	1408145	XP_069288126.1
NW_027192529.1	1408806	1409292	XP_069288127.1
NW_027192529.1	1409931	1410552	XP_069288128.1
NW_027192529.1	1412966	1413281	XP_069288129.1
NW_027192529.1	1414537	1416504	XP_069288130.1
NW_027192529.1	1416833	1417230	XP_069288131.1
NW_027192529.1	1417583	1418432	XP_069288132.1
NW_027192529.1	1418465	1418942	XP_069288133.1
NW_027192529.1	1419061	1422645	XP_069288134.1
NW_027192529.1	1423932	1425403	XP_069288135.1
NW_027192529.1	1425731	1427345	XP_069288136.1
NW_027192529.1	1427761	1432793	XP_069288137.1
NW_027192529.1	1435289	1437555	XP_069288138.1
NW_027192529.1	1437869	1438322	XP_069288139.1
NW_027192529.1	1439601	1439829	XP_069288140.1
NW_027192529.1	1444725	1446442	XP_069288141.1
NW_027192529.1	1447282	1448540	XP_069288142.1
NW_027192529.1	1448819	1449567	XP_069288143.1
NW_027192529.1	1451084	1452360	XP_069288144.1
NW_027192529.1	1453752	1454963	XP_069288145.1
NW_027192529.1	1455691	1456717	XP_069288146.1
NW_027192529.1	1457917	1459023	XP_069288147.1
NW_027192529.1	1459300	1459583	XP_069288148.1
NW_027192529.1	1460387	1461850	XP_069288149.1
NW_027192529.1	1461992	1463208	XP_069288150.1
NW_027192529.1	1463925	1465397	XP_069288151.1
NW_027192529.1	1466974	1468697	XP_069288152.1
NW_027192529.1	1468702	1469354	XP_069288153.1
NW_027192529.1	1471237	1471612	XP_069288154.1
NW_027192529.1	1471950	1472602	XP_069288155.1
NW_027192529.1	1472799	1473300	XP_069288156.1
NW_027192529.1	1475982	1477228	XP_069288157.1
NW_027192529.1	1478331	1479241	XP_069288158.1
NW_027192529.1	1480942	1481170	XP_069288159.1
NW_027192529.1	1481207	1483563	XP_069288160.1
NW_027192529.1	1483653	1484641	XP_069288161.1
NW_027192529.1	1484905	1485303	XP_069288162.1
NW_027192529.1	1487684	1489790	XP_069288163.1
NW_027192529.1	1496282	1501303	XP_069288164.1
NW_027192529.1	1501437	1501785	XP_069288165.1
NW_027192529.1	1502395	1503652	XP_069288166.1
NW_027192529.1	1504935	1505496	XP_069288167.1
NW_027192529.1	1506883	1507795	XP_069288168.1
NW_027192529.1	1508638	1509905	XP_069288169.1
NW_027192529.1	1510400	1512445	XP_069288170.1
NW_027192529.1	1512564	1513059	XP_069288171.1
NW_027192529.1	1513114	1513763	XP_069288172.1
NW_027192529.1	1518845	1519886	XP_069288173.1
NW_027192529.1	1519999	1520941	XP_069288174.1
NW_027192529.1	1521690	1522611	XP_069288175.1
NW_027192529.1	1523194	1524978	XP_069288176.1
NW_027192529.1	1526133	1528188	XP_069288177.1
NW_027192529.1	1528677	1529423	XP_069288178.1
NW_027192529.1	1530733	1531975	XP_069288179.1
NW_027192529.1	1535184	1536837	XP_069288180.1
NW_027192529.1	1537663	1537996	XP_069288181.1
NW_027192529.1	1543112	1543590	XP_069288182.1
NW_027192529.1	1544093	1548095	XP_069288183.1
NW_027192529.1	1549295	1550249	XP_069288184.1
NW_027192529.1	1551548	1552407	XP_069288185.1
NW_027192529.1	1553426	1554146	XP_069288186.1
NW_027192529.1	1555260	1556860	XP_069288187.1
NW_027192529.1	1557560	1561560	XP_069288188.1
NW_027192529.1	1561850	1562175	XP_069288189.1
NW_027192529.1	1562242	1562768	XP_069288190.1
NW_027192529.1	1562982	1564304	XP_069288191.1
NW_027192529.1	1564602	1566766	XP_069288192.1
NW_027192529.1	1570244	1571616	XP_069288193.1
NW_027192529.1	1572188	1573331	XP_069288194.1
NW_027192529.1	1573790	1574052	XP_069288195.1
NW_027192529.1	1574055	1576602	XP_069288196.1
NW_027192529.1	1576642	1577388	XP_069288197.1
NW_027192529.1	1577394	1577811	XP_069288198.1
NW_027192529.1	1587398	1588000	XP_069288199.1
NW_027192529.1	1595055	1597115	XP_069288200.1
NW_027192529.1	1601878	1603647	XP_069288201.1
NW_027192529.1	1604067	1605289	XP_069288202.1
NW_027192529.1	1605871	1607083	XP_069288203.1
NW_027192529.1	1607814	1608301	XP_069288204.1
NW_027192529.1	1609689	1610990	XP_069288205.1
NW_027192529.1	1611841	1612199	XP_069288206.1
NW_027192529.1	1618730	1619668	XP_069288207.1
NW_027192529.1	1619945	1623055	XP_069288208.1
NW_027192529.1	1624770	1626905	XP_069288209.1
NW_027192529.1	1627743	1629497	XP_069288210.1
NW_027192529.1	1630997	1634782	XP_069288211.1
NW_027192529.1	1635375	1639101	XP_069288212.1
NW_027192529.1	1639549	1640380	XP_069288213.1
NW_027192529.1	1640699	1641753	XP_069288214.1
NW_027192529.1	1642472	1645259	XP_069288215.1
NW_027192529.1	1645496	1646498	XP_069288216.1
NW_027192529.1	1646941	1648159	XP_069288217.1
NW_027192529.1	1648186	1648681	XP_069288218.1
NW_027192529.1	1649226	1652639	XP_069288219.1
NW_027192529.1	1653204	1657031	XP_069288220.1
NW_027192529.1	1657953	1659513	XP_069288221.1
NW_027192529.1	1659864	1660909	XP_069288222.1
NW_027192529.1	1660963	1661781	XP_069288223.1
NW_027192529.1	1663839	1665339	XP_069288224.1
NW_027192529.1	1672807	1674256	XP_069288225.1
NW_027192529.1	1674380	1674614	XP_069288226.1
NW_027192529.1	1675108	1677309	XP_069288227.1
NW_027192529.1	1678046	1678358	XP_069288228.1
NW_027192529.1	1678537	1679803	XP_069288229.1
NW_027192529.1	1679825	1680519	XP_069288230.1
NW_027192529.1	1681142	1683563	XP_069288231.1
NW_027192529.1	1685525	1687299	XP_069288232.1
NW_027192529.1	1687807	1688862	XP_069288233.1
NW_027192529.1	1689880	1691079	XP_069288234.1
NW_027192529.1	1691277	1692642	XP_069288235.1
NW_027192529.1	1694039	1696356	XP_069288236.1
NW_027192529.1	1698075	1698940	XP_069288237.1
NW_027192529.1	1700086	1701376	XP_069288238.1
NW_027192529.1	1701994	1702765	XP_069288239.1
NW_027192529.1	1705940	1706814	XP_069288240.1
NW_027192529.1	1707785	1708966	XP_069288241.1
NW_027192529.1	1709694	1710084	XP_069288242.1
NW_027192529.1	1710150	1711336	XP_069288243.1
NW_027192529.1	1711797	1712716	XP_069288244.1
NW_027192529.1	1712733	1713070	XP_069288245.1
NW_027192529.1	1713313	1713886	XP_069288246.1
NW_027192529.1	1714235	1715895	XP_069288247.1
NW_027192529.1	1715917	1717258	XP_069288248.1
NW_027192529.1	1718399	1720170	XP_069288249.1
NW_027192529.1	1721581	1722802	XP_069288250.1
NW_027192529.1	1724784	1726527	XP_069288251.1
NW_027192529.1	1729526	1729898	XP_069288252.1
NW_027192529.1	1730006	1732439	XP_069288253.1
NW_027192529.1	1732502	1732856	XP_069288254.1
NW_027192529.1	1733612	1737830	XP_069288255.1
NW_027192529.1	1739464	1740069	XP_069288256.1
NW_027192529.1	1740156	1746142	XP_069288257.1
NW_027192529.1	1747675	1749376	XP_069288258.1
NW_027192529.1	1750954	1751376	XP_069288259.1
NW_027192529.1	1755371	1756182	XP_069288260.1
NW_027192529.1	1756953	1758279	XP_069288261.1
NW_027192529.1	1758345	1758667	XP_069288262.1
NW_027192529.1	1759470	1760332	XP_069288263.1
NW_027192529.1	1761373	1762333	XP_069288264.1
NW_027192529.1	1762702	1764272	XP_069288265.1
NW_027192529.1	1766003	1766894	XP_069288266.1
NW_027192529.1	1768154	1770878	XP_069288267.1
NW_027192529.1	1771744	1772364	XP_069288268.1
NW_027192529.1	1773527	1777352	XP_069288269.1
NW_027192529.1	1777676	1780314	XP_069288270.1
NW_027192529.1	1782973	1783539	XP_069288271.1
NW_027192529.1	1785240	1785538	XP_069288272.1
NW_027192529.1	1786567	1787366	XP_069288273.1
NW_027192529.1	1789186	1790191	XP_069288274.1
NW_027192529.1	1790876	1792029	XP_069288275.1
NW_027192529.1	1792283	1792999	XP_069288276.1
NW_027192529.1	1793314	1793976	XP_069288277.1
NW_027192529.1	1794347	1795773	XP_069288278.1
NW_027192529.1	1796522	1798279	XP_069288279.1
NW_027192529.1	1798991	1802624	XP_069288280.1
NW_027192529.1	1805455	1806650	XP_069288281.1
NW_027192529.1	1808811	1810429	XP_069288282.1
NW_027192529.1	1810434	1811442	XP_069288283.1
NW_027192529.1	1812766	1813961	XP_069288284.1
NW_027192529.1	1814200	1816004	XP_069288285.1
NW_027192529.1	1816290	1817562	XP_069288286.1
NW_027192529.1	1818863	1820009	XP_069288287.1
NW_027192529.1	1821426	1822921	XP_069288288.1
NW_027192529.1	1823298	1824414	XP_069288289.1
NW_027192529.1	1824779	1828160	XP_069288290.1
NW_027192529.1	1828590	1829137	XP_069288291.1
NW_027192529.1	1829940	1831064	XP_069288292.1
NW_027192529.1	1834537	1835850	XP_069288293.1
NW_027192529.1	1836057	1837932	XP_069288294.1
NW_027192529.1	1838031	1838884	XP_069288295.1
NW_027192529.1	1839124	1842110	XP_069288296.1
NW_027192529.1	1843171	1845192	XP_069288297.1
NW_027192529.1	1846114	1847741	XP_069288298.1
NW_027192529.1	1847747	1848435	XP_069288299.1
NW_027192529.1	1848925	1851132	XP_069288300.1
NW_027192529.1	1852396	1854235	XP_069288301.1
NW_027192529.1	1855808	1858589	XP_069288302.1
NW_027192529.1	1859257	1860630	XP_069288303.1
NW_027192529.1	1861550	1862693	XP_069288304.1
NW_027192529.1	1862829	1864000	XP_069288305.1
NW_027192529.1	1864177	1864717	XP_069288306.1
NW_027192529.1	1865100	1866392	XP_069288307.1
NW_027192529.1	1867498	1867801	XP_069288308.1
NW_027192529.1	1868043	1869018	XP_069288309.1
NW_027192529.1	1869585	1870266	XP_069288310.1
NW_027192529.1	1873011	1876850	XP_069288311.1
NW_027192529.1	1878494	1882401	XP_069288312.1
NW_027192529.1	1882447	1883386	XP_069288313.1
NW_027192529.1	1884240	1885728	XP_069288314.1
NW_027192529.1	1886050	1887615	XP_069288315.1
NW_027192529.1	1887926	1888670	XP_069288316.1
NW_027192529.1	1888964	1889358	XP_069288317.1
NW_027192529.1	1889694	1891805	XP_069288318.1
NW_027192529.1	1892033	1892309	XP_069288319.1
NW_027192529.1	1892458	1894338	XP_069288320.1
NW_027192529.1	1894476	1895691	XP_069288321.1
NW_027192529.1	1896303	1898142	XP_069288322.1
NW_027192529.1	1898967	1902416	XP_069288323.1
NW_027192529.1	1903307	1904505	XP_069288324.1
NW_027192529.1	1905252	1905810	XP_069288325.1
NW_027192529.1	1907456	1908327	XP_069288326.1
NW_027192529.1	1909394	1910460	XP_069288327.1
NW_027192529.1	1911436	1911728	XP_069288328.1
NW_027192529.1	1913133	1916537	XP_069288329.1
NW_027192529.1	1916711	1916951	XP_069288330.1
NW_027192529.1	1917246	1918466	XP_069288331.1
NW_027192529.1	1919318	1920500	XP_069288332.1
NW_027192529.1	1920985	1923967	XP_069288333.1
NW_027192529.1	1924374	1925529	XP_069288334.1
NW_027192529.1	1925752	1926478	XP_069288335.1
NW_027192529.1	1927628	1928343	XP_069288336.1
NW_027192529.1	1928922	1930428	XP_069288337.1
NW_027192529.1	1930928	1931648	XP_069288338.1
NW_027192529.1	1931697	1932054	XP_069288339.1
NW_027192529.1	1932903	1934737	XP_069288340.1
NW_027192529.1	1935078	1937083	XP_069288341.1
NW_027192529.1	1942303	1942887	XP_069288342.1
NW_027192529.1	1943565	1943928	XP_069288343.1
NW_027192529.1	1943952	1944285	XP_069288344.1
NW_027192529.1	1944827	1946528	XP_069288345.1
NW_027192529.1	1947537	1950305	XP_069288346.1
NW_027192529.1	1951023	1954042	XP_069288347.1
NW_027192529.1	1954749	1959414	XP_069288348.1
NW_027192529.1	1959488	1960269	XP_069288349.1
NW_027192529.1	1960331	1961549	XP_069288350.1
NW_027192529.1	1961832	1962180	XP_069288351.1
NW_027192529.1	1962362	1963460	XP_069288352.1
NW_027192529.1	1963595	1963916	XP_069288353.1
NW_027192529.1	1963965	1966944	XP_069288354.1
NW_027192529.1	1968024	1969375	XP_069288355.1
NW_027192529.1	1970205	1972688	XP_069288356.1
NW_027192529.1	1972756	1976186	XP_069288357.1
NW_027192529.1	1976595	1976979	XP_069288358.1
NW_027192529.1	1977043	1978907	XP_069288359.1
NW_027192529.1	1980570	1980899	XP_069288360.1
NW_027192529.1	1982167	1985813	XP_069288361.1
NW_027192529.1	1988453	1988836	XP_069288362.1
NW_027192529.1	1989557	1990131	XP_069288363.1
NW_027192529.1	1993489	1995660	XP_069288364.1
NW_027192529.1	1998824	1999670	XP_069288365.1
NW_027192529.1	1999745	2000153	XP_069288366.1
NW_027192529.1	2000187	2000641	XP_069288367.1
NW_027192529.1	2001758	2003529	XP_069288368.1
NW_027192529.1	2003772	2004450	XP_069288369.1
NW_027192529.1	2004733	2011239	XP_069288370.1
NW_027192529.1	2012027	2014308	XP_069288371.1
NW_027192529.1	2015488	2017238	XP_069288372.1
NW_027192529.1	2017746	2018493	XP_069288373.1
NW_027192529.1	2019002	2020273	XP_069288374.1
NW_027192529.1	2024026	2026992	XP_069288375.1
NW_027192529.1	2028469	2029259	XP_069288376.1
NW_027192529.1	2029490	2031332	XP_069288377.1
NW_027192529.1	2031781	2033278	XP_069288378.1
NW_027192529.1	2033802	2034879	XP_069288379.1
NW_027192529.1	2035299	2040706	XP_069288380.1
NW_027192529.1	2041244	2042578	XP_069288381.1
NW_027192529.1	2043497	2044398	XP_069288382.1
NW_027192529.1	2044466	2045343	XP_069288383.1
NW_027192529.1	2046708	2047872	XP_069288384.1
NW_027192529.1	2048978	2052013	XP_069288385.1
NW_027192529.1	2052076	2052431	XP_069288386.1
NW_027192529.1	2052466	2052908	XP_069288387.1
NW_027192529.1	2139195	2143449	XP_069288388.1
NW_027192529.1	2144148	2145399	XP_069288389.1
NW_027192529.1	2145479	2146388	XP_069288390.1
NW_027192529.1	2148027	2148314	XP_069288391.1
NW_027192529.1	2148362	2149030	XP_069288392.1
NW_027192529.1	2149542	2150398	XP_069288393.1
NW_027192529.1	2150762	2151898	XP_069288394.1
NW_027192529.1	2154546	2156721	XP_069288395.1
NW_027192529.1	2156841	2157609	XP_069288396.1
NW_027192529.1	2158512	2159174	XP_069288397.1
NW_027192529.1	2159215	2160169	XP_069288398.1
NW_027192529.1	2160202	2161138	XP_069288399.1
NW_027192529.1	2161618	2162531	XP_069288400.1
NW_027192529.1	2163642	2164299	XP_069288401.1
NW_027192529.1	2164861	2165905	XP_069288402.1
NW_027192529.1	2166988	2168512	XP_069288403.1
NW_027192529.1	2170115	2170394	XP_069288404.1
NW_027192529.1	2171593	2172197	XP_069288405.1
NW_027192529.1	2172962	2174264	XP_069288406.1
NW_027192529.1	2174594	2174963	XP_069288407.1
NW_027192529.1	2175448	2179050	XP_069288408.1
NW_027192529.1	2179909	2180769	XP_069288409.1
NW_027192529.1	2181065	2181723	XP_069288410.1
NW_027192529.1	2182009	2182998	XP_069288411.1
NW_027192529.1	2184419	2185090	XP_069288412.1
NW_027192529.1	2185574	2190086	XP_069288413.1
NW_027192529.1	2190530	2190983	XP_069288414.1
NW_027192529.1	2191076	2192307	XP_069288415.1
NW_027192529.1	2195094	2196710	XP_069288416.1
NW_027192529.1	2197632	2197969	XP_069288417.1
NW_027192529.1	2198003	2200354	XP_069288418.1
NW_027192529.1	2205097	2207083	XP_069288419.1
NW_027192529.1	2208516	2211609	XP_069288420.1
NW_027192529.1	2212070	2213110	XP_069288421.1
NW_027192529.1	2215518	2217033	XP_069288422.1
NW_027192529.1	2218158	2218917	XP_069288423.1
NW_027192529.1	2220998	2224437	XP_069288424.1
NW_027192529.1	2226117	2228708	XP_069288425.1
NW_027192529.1	2228755	2229348	XP_069288426.1
NW_027192529.1	2229759	2231188	XP_069288427.1
NW_027192529.1	2234545	2234870	XP_069288428.1
NW_027192529.1	2236269	2237023	XP_069288429.1
NW_027192529.1	2242572	2243337	XP_069288430.1
NW_027192529.1	2243631	2244192	XP_069288431.1
NW_027192529.1	2244504	2245071	XP_069288432.1
NW_027192529.1	2247297	2249837	XP_069288433.1
NW_027192529.1	2251182	2253200	XP_069288434.1
NW_027192529.1	2254876	2259813	XP_069288435.1
NW_027192529.1	2259815	2261188	XP_069288436.1
NW_027192529.1	2267628	2268806	XP_069288437.1
NW_027192529.1	2268850	2269796	XP_069288438.1
NW_027192529.1	2270227	2272266	XP_069288439.1
NW_027192529.1	2274288	2278482	XP_069288440.1
NW_027192529.1	2279584	2281138	XP_069288441.1
NW_027192529.1	2283029	2283623	XP_069288442.1
NW_027192529.1	2284731	2285706	XP_069288443.1
NW_027192529.1	2286942	2288697	XP_069288444.1
NW_027192529.1	2289686	2292157	XP_069288445.1
NW_027192529.1	2292959	2293843	XP_069288446.1
NW_027192529.1	2294248	2295036	XP_069288447.1
NW_027192529.1	2296820	2300664	XP_069288448.1
NW_027192529.1	2301351	2303835	XP_069288449.1
NW_027192529.1	2304471	2307833	XP_069288450.1
NW_027192529.1	2308409	2309878	XP_069288451.1
NW_027192529.1	2310351	2312013	XP_069288452.1
NW_027192529.1	2312275	2312863	XP_069288453.1
NW_027192529.1	2313783	2314827	XP_069288454.1
NW_027192529.1	2315948	2316389	XP_069288455.1
NW_027192529.1	2317467	2319166	XP_069288456.1
NW_027192529.1	2320327	2321122	XP_069288457.1
NW_027192529.1	2321900	2323085	XP_069288458.1
NW_027192529.1	2324455	2325991	XP_069288459.1
NW_027192529.1	2327398	2328357	XP_069288460.1
NW_027192529.1	2329218	2330385	XP_069288461.1
NW_027192529.1	2331404	2332500	XP_069288462.1
NW_027192529.1	2335087	2336356	XP_069288463.1
NW_027192529.1	2337625	2338372	XP_069288464.1
NW_027192529.1	2339214	2340560	XP_069288465.1
NW_027192529.1	2345190	2347275	XP_069288466.1
NW_027192529.1	2347603	2351040	XP_069288467.1
NW_027192529.1	2361778	2363315	XP_069288468.1
NW_027192529.1	2365272	2366107	XP_069288469.1
NW_027192529.1	2370696	2371065	XP_069288470.1
NW_027192529.1	2371189	2371981	XP_069288471.1
NW_027192529.1	2372235	2373023	XP_069288472.1
NW_027192529.1	2373222	2374834	XP_069288473.1
NW_027192529.1	2374945	2375860	XP_069288474.1
NW_027192529.1	2377506	2379696	XP_069288475.1
NW_027192529.1	2380368	2382054	XP_069288476.1
NW_027192529.1	2383196	2384284	XP_069288477.1
NW_027192529.1	2386445	2388940	XP_069288478.1
NW_027192529.1	2389234	2390225	XP_069288479.1
NW_027192529.1	2390669	2391280	XP_069288480.1
NW_027192529.1	2391958	2392311	XP_069288481.1
NW_027192529.1	2395146	2396070	XP_069288482.1
NW_027192529.1	2396580	2397084	XP_069288483.1
NW_027192529.1	2401463	2401989	XP_069288484.1
NW_027192529.1	2404997	2406815	XP_069288485.1
NW_027192529.1	2408587	2410070	XP_069288486.1
NW_027192529.1	2411656	2412103	XP_069288487.1
NW_027192529.1	2413526	2414393	XP_069288488.1
NW_027192529.1	2416042	2417160	XP_069288489.1
NW_027192529.1	2417508	2418051	XP_069288490.1
NW_027192529.1	2419120	2421221	XP_069288491.1
NW_027192529.1	2421929	2423943	XP_069288492.1
NW_027192529.1	2425182	2427876	XP_069288493.1
NW_027192529.1	2428876	2430245	XP_069288494.1
NW_027192529.1	2432017	2432392	XP_069288495.1
NW_027192529.1	2432531	2433656	XP_069288496.1
NW_027192529.1	2433710	2435270	XP_069288497.1
NW_027192529.1	2435307	2436016	XP_069288498.1
NW_027192529.1	2436509	2439282	XP_069288499.1
NW_027192529.1	2440723	2441644	XP_069288500.1
NW_027192529.1	2441941	2443163	XP_069288501.1
NW_027192529.1	2444098	2447252	XP_069288502.1
NW_027192529.1	2447849	2450231	XP_069288503.1
NW_027192529.1	2450922	2451542	XP_069288504.1
NW_027192529.1	2452670	2453289	XP_069288505.1
NW_027192529.1	2454236	2456019	XP_069288506.1
NW_027192529.1	2457580	2459665	XP_069288507.1
NW_027192529.1	2468623	2469151	XP_069288508.1
NW_027192529.1	2469801	2470529	XP_069288509.1
NW_027192529.1	2471068	2472933	XP_069288510.1
NW_027192529.1	2473562	2475543	XP_069288511.1
NW_027192529.1	2476155	2477618	XP_069288512.1
NW_027192529.1	2477653	2479032	XP_069288513.1
NW_027192529.1	2479201	2479500	XP_069288514.1
NW_027192529.1	2480408	2481904	XP_069288515.1
NW_027192529.1	2483706	2484577	XP_069288516.1
NW_027192529.1	2486879	2488323	XP_069288517.1
NW_027192529.1	2489695	2493453	XP_069288518.1
NW_027192529.1	2493975	2494338	XP_069288519.1
NW_027192529.1	2494372	2495263	XP_069288520.1
NW_027192529.1	2495295	2495517	XP_069288521.1
NW_027192529.1	2495977	2497447	XP_069288522.1
NW_027192529.1	2499757	2500940	XP_069288523.1
NW_027192529.1	2502549	2503092	XP_069288524.1
NW_027192529.1	2504849	2505191	XP_069288525.1
NW_027192529.1	2506277	2507959	XP_069288526.1
NW_027192529.1	2509812	2511077	XP_069288527.1
NW_027192529.1	2511658	2513287	XP_069288528.1
NW_027192529.1	2514271	2515465	XP_069288529.1
NW_027192529.1	2515522	2518101	XP_069288530.1
NW_027192529.1	2520291	2520664	XP_069288531.1
NW_027192529.1	2520838	2522533	XP_069288532.1
NW_027192529.1	2523052	2524505	XP_069288533.1
NW_027192529.1	2524993	2527054	XP_069288534.1
NW_027192529.1	2528357	2528866	XP_069288535.1
NW_027192529.1	2528995	2529610	XP_069288536.1
NW_027192529.1	2531017	2532932	XP_069288537.1
NW_027192529.1	2535505	2535841	XP_069288538.1
NW_027192529.1	2536447	2537258	XP_069288539.1
NW_027192529.1	2538137	2539175	XP_069288540.1
NW_027192529.1	2540233	2541057	XP_069288541.1
NW_027192529.1	2542814	2543533	XP_069288542.1
NW_027192529.1	2544053	2544939	XP_069288543.1
NW_027192529.1	2546197	2546689	XP_069288544.1
NW_027192529.1	2548061	2549646	XP_069288545.1
NW_027192529.1	2550092	2552893	XP_069288546.1
NW_027192529.1	2554079	2555547	XP_069288547.1
NW_027192529.1	2555570	2556158	XP_069288548.1
NW_027192529.1	2557116	2557865	XP_069288549.1
NW_027192529.1	2558923	2560305	XP_069288550.1
NW_027192529.1	2562346	2565589	XP_069288551.1
NW_027192529.1	2566261	2567468	XP_069288552.1
NW_027192529.1	2568186	2571872	XP_069288553.1
NW_027192529.1	2574094	2579750	XP_069288554.1
NW_027192529.1	2579868	2580456	XP_069288555.1
NW_027192529.1	2580886	2583485	XP_069288556.1
NW_027192529.1	2589850	2591936	XP_069288557.1
NW_027192529.1	2595025	2597157	XP_069288558.1
NW_027192529.1	2597598	2599588	XP_069288559.1
NW_027192529.1	2601003	2601995	XP_069288560.1
NW_027192529.1	2604129	2605485	XP_069288561.1
NW_027192529.1	2606130	2607717	XP_069288562.1
NW_027192529.1	2607859	2608267	XP_069288563.1
NW_027192529.1	2608429	2608744	XP_069288564.1
NW_027192529.1	2608777	2609097	XP_069288565.1
NW_027192529.1	2609276	2610821	XP_069288566.1
NW_027192529.1	2612002	2612746	XP_069288567.1
NW_027192529.1	2614374	2614665	XP_069288568.1
NW_027192529.1	2619677	2621859	XP_069288569.1
NW_027192529.1	2622993	2623695	XP_069288570.1
NW_027192529.1	2625470	2626700	XP_069288571.1
NW_027192529.1	2630557	2631348	XP_069288572.1
NW_027192529.1	2631551	2632831	XP_069288573.1
NW_027192529.1	2633503	2635056	XP_069288574.1
NW_027192529.1	2638416	2639505	XP_069288575.1
NW_027192529.1	2642028	2644315	XP_069288576.1
NW_027192529.1	2644957	2645824	XP_069288577.1
NW_027192529.1	2647020	2647347	XP_069288578.1
NW_027192529.1	2647593	2648629	XP_069288579.1
NW_027192529.1	2648957	2649896	XP_069288580.1
NW_027192529.1	2649907	2651608	XP_069288581.1
NW_027192529.1	2652030	2653712	XP_069288582.1
NW_027192529.1	2657104	2658379	XP_069288583.1
NW_027192529.1	2659144	2659429	XP_069288584.1
NW_027192529.1	2660221	2661642	XP_069288585.1
NW_027192529.1	2664108	2668067	XP_069288586.1
NW_027192529.1	2668334	2670294	XP_069288587.1
NW_027192529.1	2670988	2672000	XP_069288588.1
NW_027192529.1	2672236	2673367	XP_069288589.1
NW_027192529.1	2673851	2675269	XP_069288590.1
NW_027192529.1	2676143	2677023	XP_069288591.1
NW_027192529.1	2677055	2677870	XP_069288592.1
NW_027192529.1	2677921	2679478	XP_069288593.1
NW_027192529.1	2680070	2681870	XP_069288594.1
NW_027192529.1	2682085	2682352	XP_069288595.1
NW_027192529.1	2682831	2685400	XP_069288596.1
NW_027192529.1	2686555	2689810	XP_069288597.1
NW_027192529.1	2690496	2692454	XP_069288598.1
NW_027192529.1	2692499	2692840	XP_069288599.1
NW_027192529.1	2693151	2697232	XP_069288600.1
NW_027192529.1	2701057	2703158	XP_069288601.1
NW_027192529.1	2703878	2705410	XP_069288602.1
NW_027192529.1	2707079	2708550	XP_069288603.1
NW_027192529.1	2709430	2710866	XP_069288604.1
NW_027192529.1	2713888	2716651	XP_069288605.1
NW_027192529.1	2717110	2719010	XP_069288606.1
NW_027192529.1	2719640	2720153	XP_069288607.1
NW_027192529.1	2720872	2722031	XP_069288608.1
NW_027192529.1	2722850	2730493	XP_069288609.1
NW_027192529.1	2732171	2734256	XP_069288610.1
NW_027192529.1	2734326	2735632	XP_069288611.1
NW_027192529.1	2736090	2738564	XP_069288612.1
NW_027192529.1	2742962	2744560	XP_069288613.1
NW_027192529.1	2747014	2748148	XP_069288614.1
NW_027192529.1	2749779	2751568	XP_069288615.1
NW_027192529.1	2752350	2753109	XP_069288616.1
NW_027192529.1	2753847	2755294	XP_069288617.1
NW_027192529.1	2756930	2758589	XP_069288618.1
NW_027192529.1	2759131	2759671	XP_069288619.1
NW_027192529.1	2761149	2763120	XP_069288620.1
NW_027192529.1	2764142	2766185	XP_069288621.1
NW_027192529.1	2767308	2768724	XP_069288622.1
NW_027192529.1	2768960	2770913	XP_069288623.1
NW_027192529.1	2772108	2773054	XP_069288624.1
NW_027192529.1	2773571	2775709	XP_069288625.1
NW_027192529.1	2776176	2778543	XP_069288626.1
NW_027192529.1	2781353	2786877	XP_069288627.1
NW_027192529.1	2786989	2791108	XP_069288628.1
NW_027192529.1	2792224	2792584	XP_069288629.1
NW_027192529.1	2793217	2795149	XP_069288630.1
NW_027192529.1	2796702	2799190	XP_069288631.1
NW_027192529.1	2800021	2802088	XP_069288632.1
NW_027192529.1	2802098	2804595	XP_069288633.1
NW_027192529.1	2807041	2807990	XP_069288634.1
NW_027192529.1	2809535	2811007	XP_069288635.1
NW_027192529.1	2813634	2815299	XP_069288636.1
NW_027192529.1	2815327	2815757	XP_069288637.1
NW_027192529.1	2815924	2816570	XP_069288638.1
NW_027192529.1	2817052	2818792	XP_069288639.1
NW_027192529.1	2819406	2821171	XP_069288640.1
NW_027192529.1	2822139	2824430	XP_069288641.1
NW_027192529.1	2824877	2829988	XP_069288642.1
NW_027192529.1	2830179	2831442	XP_069288643.1
NW_027192529.1	2831781	2833452	XP_069288644.1
NW_027192529.1	2834506	2835959	XP_069288645.1
NW_027192529.1	2837865	2838423	XP_069288646.1
NW_027192529.1	2840397	2842242	XP_069288647.1
NW_027192529.1	2842645	2843894	XP_069288648.1
NW_027192529.1	2845185	2846653	XP_069288649.1
NW_027192529.1	2847236	2847824	XP_069288650.1
NW_027192529.1	2848575	2849261	XP_069288651.1
NW_027192529.1	2849795	2852024	XP_069288652.1
NW_027192529.1	2855880	2857215	XP_069288653.1
NW_027192529.1	2858663	2860004	XP_069288654.1
NW_027192529.1	2861907	2863724	XP_069288655.1
NW_027192529.1	2864471	2866420	XP_069288656.1
NW_027192529.1	2866795	2872443	XP_069288657.1
NW_027192529.1	2873693	2876678	XP_069288658.1
NW_027192529.1	2877448	2879101	XP_069288659.1
NW_027192529.1	2882802	2883048	XP_069288660.1
NW_027192529.1	2883225	2884086	XP_069288661.1
NW_027192529.1	2887299	2889760	XP_069288662.1
NW_027192529.1	2890119	2893979	XP_069288663.1
NW_027192529.1	2894308	2895220	XP_069288664.1
NW_027192529.1	2895455	2897255	XP_069288665.1
NW_027192529.1	2897636	2899304	XP_069288666.1
NW_027192529.1	2899957	2902015	XP_069288667.1
NW_027192529.1	2902671	2904308	XP_069288668.1
NW_027192529.1	2904727	2906363	XP_069288669.1
NW_027192529.1	2907522	2908312	XP_069288670.1
NW_027192529.1	2909456	2912108	XP_069288671.1
NW_027192529.1	2912868	2913195	XP_069288672.1
NW_027192529.1	2913272	2913639	XP_069288673.1
NW_027192529.1	2913641	2915597	XP_069288674.1
NW_027192529.1	2916131	2918496	XP_069288675.1
NW_027192529.1	2921301	2921853	XP_069288676.1
NW_027192529.1	2921857	2923224	XP_069288677.1
NW_027192529.1	2924741	2927326	XP_069288678.1
NW_027192529.1	2927993	2929386	XP_069288679.1
NW_027192529.1	2932063	2932441	XP_069288680.1
NW_027192529.1	2932806	2933846	XP_069288681.1
NW_027192529.1	2934738	2937779	XP_069288682.1
NW_027192529.1	2938422	2939643	XP_069288683.1
NW_027192529.1	2948280	2948616	XP_069288684.1
NW_027192529.1	2950740	2952224	XP_069288685.1
NW_027192529.1	2953225	2953557	XP_069288686.1
NW_027192529.1	2953579	2955190	XP_069288687.1
NW_027192529.1	2955194	2955744	XP_069288688.1
NW_027192529.1	2955799	2957248	XP_069288689.1
NW_027192529.1	2960295	2961656	XP_069288690.1
NW_027192529.1	2962082	2962551	XP_069288691.1
NW_027192529.1	2963315	2964761	XP_069288692.1
NW_027192529.1	2965526	2970026	XP_069288693.1
NW_027192529.1	2970584	2971316	XP_069288694.1
NW_027192529.1	2971552	2971990	XP_069288695.1
NW_027192529.1	2972547	2974312	XP_069288696.1
NW_027192529.1	2974935	2975547	XP_069288697.1
NW_027192529.1	2975856	2977403	XP_069288698.1
NW_027192529.1	2978151	2980545	XP_069288699.1
NW_027192529.1	2981233	2982840	XP_069288700.1
NW_027192529.1	2983337	2984596	XP_069288701.1
NW_027192529.1	2985342	2986723	XP_069288702.1
NW_027192529.1	2987386	2988348	XP_069288703.1
NW_027192529.1	2989392	2991887	XP_069288704.1
NW_027192529.1	2992315	2993929	XP_069288705.1
NW_027192529.1	2994537	2997778	XP_069288706.1
NW_027192529.1	2998284	2999435	XP_069288707.1
NW_027192529.1	2999882	3001561	XP_069288708.1
NW_027192529.1	3002894	3004060	XP_069288709.1
NW_027192529.1	3004567	3005044	XP_069288710.1
NW_027192529.1	3009522	3010356	XP_069288711.1
NW_027192529.1	3011486	3013806	XP_069288712.1
NW_027192529.1	3014559	3015483	XP_069288713.1
NW_027192529.1	3019150	3019950	XP_069288714.1
NW_027192529.1	3021891	3023097	XP_069288715.1
NW_027192529.1	3025372	3025804	XP_069288716.1
NW_027192529.1	3025864	3026238	XP_069288717.1
NW_027192529.1	3026256	3028439	XP_069288718.1
NW_027192529.1	3028598	3029179	XP_069288719.1
NW_027192529.1	3031874	3034407	XP_069288720.1
NW_027192529.1	3036813	3038941	XP_069288721.1
NW_027192529.1	3039286	3040159	XP_069288722.1
NW_027192529.1	3043604	3044403	XP_069288723.1
NW_027192529.1	3044643	3046466	XP_069288724.1
NW_027192529.1	3047463	3048901	XP_069288725.1
NW_027192529.1	3050039	3051713	XP_069288726.1
NW_027192529.1	3053420	3054740	XP_069288727.1
NW_027192529.1	3056214	3061015	XP_069288728.1
NW_027192529.1	3061040	3062901	XP_069288729.1
NW_027192529.1	3063230	3064390	XP_069288730.1
NW_027192529.1	3064709	3065645	XP_069288731.1
NW_027192529.1	3066655	3068275	XP_069288732.1
NW_027192529.1	3068729	3069566	XP_069288733.1
NW_027192529.1	3070642	3072205	XP_069288734.1
NW_027192529.1	3073710	3074101	XP_069288735.1
NW_027192529.1	3074127	3075754	XP_069288736.1
NW_027192529.1	3076019	3076785	XP_069288737.1
NW_027192529.1	3077043	3077928	XP_069288738.1
NW_027192529.1	3078227	3079855	XP_069288739.1
NW_027192529.1	3080142	3080425	XP_069288740.1
NW_027192529.1	3083740	3085865	XP_069288741.1
NW_027192529.1	3085956	3086330	XP_069288742.1
NW_027192529.1	3086365	3087334	XP_069288743.1
NW_027192529.1	3088918	3089291	XP_069288744.1
NW_027192529.1	3089972	3092387	XP_069288745.1
NW_027192529.1	3093248	3094898	XP_069288746.1
NW_027192529.1	3095147	3095541	XP_069288747.1
NW_027192529.1	3096487	3097872	XP_069288748.1
NW_027192529.1	3098850	3100875	XP_069288749.1
NW_027192529.1	3104434	3105864	XP_069288750.1
NW_027192529.1	3105907	3107002	XP_069288751.1
NW_027192529.1	3107766	3108473	XP_069288752.1
NW_027192529.1	3108669	3116196	XP_069288753.1
NW_027192529.1	3116989	3118180	XP_069288754.1
NW_027192529.1	3119930	3120304	XP_069288755.1
NW_027192529.1	3121206	3122141	XP_069288756.1
NW_027192529.1	3122899	3123839	XP_069288757.1
NW_027192529.1	3126471	3127429	XP_069288758.1
NW_027192529.1	3128132	3129364	XP_069288759.1
NW_027192529.1	3131479	3133003	XP_069288760.1
NW_027192529.1	3135782	3136853	XP_069288761.1
NW_027192529.1	3137042	3137384	XP_069288762.1
NW_027192529.1	3137867	3140041	XP_069288763.1
NW_027192529.1	3144240	3149254	XP_069288764.1
NW_027192529.1	3149301	3149921	XP_069288765.1
NW_027192529.1	3150708	3151816	XP_069288766.1
NW_027192529.1	3152936	3155198	XP_069288767.1
NW_027192529.1	3161283	3162671	XP_069288768.1
NW_027192529.1	3163584	3165821	XP_069288769.1
NW_027192529.1	3166673	3168155	XP_069288770.1
NW_027192529.1	3168463	3169788	XP_069288771.1
NW_027192529.1	3169825	3170395	XP_069288772.1
NW_027192529.1	3170722	3171637	XP_069288773.1
NW_027192529.1	3171697	3171940	XP_069288774.1
NW_027192529.1	3172581	3174021	XP_069288775.1
NW_027192529.1	3174364	3175029	XP_069288776.1
NW_027192529.1	3177846	3178197	XP_069288777.1
NW_027192529.1	3178510	3180100	XP_069288778.1
NW_027192529.1	3180149	3180524	XP_069288779.1
NW_027192529.1	3182018	3182357	XP_069288780.1
NW_027192529.1	3183307	3184423	XP_069288781.1
NW_027192529.1	3185053	3186720	XP_069288782.1
NW_027192529.1	3187170	3187682	XP_069288783.1
NW_027192529.1	3188361	3189653	XP_069288784.1
NW_027192529.1	3192474	3192854	XP_069288785.1
NW_027192529.1	3194339	3196102	XP_069288786.1
NW_027192529.1	3196233	3196928	XP_069288787.1
NW_027192529.1	3196995	3197394	XP_069288788.1
NW_027192529.1	3198742	3201407	XP_069288789.1
NW_027192529.1	3203413	3203704	XP_069288790.1
NW_027192529.1	3205491	3206556	XP_069288791.1
NW_027192529.1	3206959	3207949	XP_069288792.1
NW_027192529.1	3208570	3212693	XP_069288793.1
NW_027192529.1	3214411	3215903	XP_069288794.1
NW_027192529.1	3216947	3219000	XP_069288795.1
NW_027192529.1	3219209	3221796	XP_069288796.1
NW_027192529.1	3221973	3229787	XP_069288797.1
NW_027192529.1	3230593	3231577	XP_069288798.1
NW_027192529.1	3232064	3233014	XP_069288799.1
NW_027192529.1	3233487	3234243	XP_069288800.1
NW_027192529.1	3234615	3238798	XP_069288801.1
NW_027192529.1	3239611	3240781	XP_069288802.1
NW_027192529.1	3242055	3246156	XP_069288803.1
NW_027192529.1	3247848	3253551	XP_069288804.1
NW_027192529.1	3254670	3261304	XP_069288805.1
NW_027192529.1	3263288	3265404	XP_069288806.1
NW_027192529.1	3267465	3268722	XP_069288807.1
NW_027192529.1	3269276	3273032	XP_069288808.1
NW_027192529.1	3273884	3275513	XP_069288809.1
NW_027192529.1	3276980	3278288	XP_069288810.1
NW_027192529.1	3279139	3284686	XP_069288811.1
NW_027192529.1	3284956	3285454	XP_069288812.1
NW_027192529.1	3285496	3285945	XP_069288813.1
NW_027192529.1	3287242	3287929	XP_069288814.1
NW_027192529.1	3289493	3291168	XP_069288815.1
NW_027192529.1	3291206	3291991	XP_069288816.1
NW_027192529.1	3292206	3293869	XP_069288817.1
NW_027192529.1	3294516	3296739	XP_069288818.1
NW_027192529.1	3297841	3298453	XP_069288819.1
NW_027192529.1	3298764	3299644	XP_069288820.1
NW_027192529.1	3300044	3303036	XP_069288821.1
NW_027192529.1	3303708	3304723	XP_069288822.1
NW_027192529.1	3305140	3306387	XP_069288823.1
NW_027192529.1	3307671	3308658	XP_069288824.1
NW_027192529.1	3310841	3312178	XP_069288825.1
NW_027192529.1	3313334	3316727	XP_069288826.1
NW_027192529.1	3318764	3320211	XP_069288827.1
NW_027192529.1	3320539	3321758	XP_069288828.1
NW_027192529.1	3322889	3325245	XP_069288829.1
NW_027192529.1	3325512	3326540	XP_069288830.1
NW_027192529.1	3326678	3327628	XP_069288831.1
NW_027192529.1	3328205	3329546	XP_069288832.1
NW_027192529.1	3330192	3331442	XP_069288833.1
NW_027192529.1	3331947	3333240	XP_069288834.1
NW_027192529.1	3333504	3333885	XP_069288835.1
NW_027192529.1	3335520	3335845	XP_069288836.1
NW_027192529.1	3336202	3336478	XP_069288837.1
NW_027192529.1	3336666	3337704	XP_069288838.1
NW_027192529.1	3337966	3340596	XP_069288839.1
NW_027192529.1	3341562	3342973	XP_069288840.1
NW_027192529.1	3343601	3344675	XP_069288841.1
NW_027192529.1	3345306	3345649	XP_069288842.1
NW_027192529.1	3349443	3351323	XP_069288843.1
NW_027192529.1	3352059	3353589	XP_069288844.1
NW_027192529.1	3354616	3356003	XP_069288845.1
NW_027192529.1	3356634	3359439	XP_069288846.1
NW_027192529.1	3360135	3361576	XP_069288847.1
NW_027192529.1	3362624	3366142	XP_069288848.1
NW_027192529.1	3368807	3369452	XP_069288849.1
NW_027192529.1	3369702	3370152	XP_069288850.1
NW_027192529.1	3370176	3371956	XP_069288851.1
NW_027192529.1	3372839	3374837	XP_069288852.1
NW_027192529.1	3376901	3377682	XP_069288853.1
NW_027192529.1	3378458	3379622	XP_069288854.1
NW_027192529.1	3379801	3380200	XP_069288855.1
NW_027192529.1	3381641	3382220	XP_069288856.1
NW_027192529.1	3383171	3383454	XP_069288857.1
NW_027192529.1	3383500	3385107	XP_069288858.1
NW_027192529.1	3385661	3389921	XP_069288859.1
NW_027192529.1	3391440	3393309	XP_069288860.1
NW_027192529.1	3394960	3401277	XP_069288861.1
NW_027192529.1	3402889	3405835	XP_069288862.1
NW_027192529.1	3406246	3407742	XP_069288863.1
NW_027192529.1	3407829	3408105	XP_069288864.1
NW_027192529.1	3408305	3410072	XP_069288865.1
NW_027192529.1	3410099	3411182	XP_069288866.1
NW_027192529.1	3412107	3413761	XP_069288867.1
NW_027192529.1	3415687	3416098	XP_069288868.1
NW_027192529.1	3424436	3426320	XP_069288869.1
NW_027192529.1	3427145	3427891	XP_069288870.1
NW_027192529.1	3429067	3431874	XP_069288871.1
NW_027192529.1	3432421	3433852	XP_069288872.1
NW_027192529.1	3434980	3436245	XP_069288873.1
NW_027192529.1	3444184	3446005	XP_069288874.1
NW_027192529.1	3446643	3447470	XP_069288875.1
NW_027192529.1	3447569	3448535	XP_069288876.1
NW_027192529.1	3450980	3454101	XP_069288877.1
NW_027192529.1	3454552	3455141	XP_069288878.1
NW_027192529.1	3459257	3460567	XP_069288879.1
NW_027192529.1	3462040	3463803	XP_069288880.1
NW_027192529.1	3464447	3465467	XP_069288881.1
NW_027192529.1	3465913	3467113	XP_069288882.1
NW_027192529.1	3468578	3469294	XP_069288883.1
NW_027192529.1	3472336	3474866	XP_069288884.1
NW_027192529.1	3474995	3476033	XP_069288885.1
NW_027192529.1	3476487	3478405	XP_069288886.1
NW_027192529.1	3479623	3481515	XP_069288887.1
NW_027192529.1	3482311	3484478	XP_069288888.1
NW_027192529.1	3484567	3485502	XP_069288889.1
NW_027192529.1	3485689	3485994	XP_069288890.1
NW_027192529.1	3486342	3488283	XP_069288891.1
NW_027192529.1	3489572	3492048	XP_069288892.1
NW_027192529.1	3493627	3495380	XP_069288893.1
NW_027192529.1	3496434	3500243	XP_069288894.1
NW_027192529.1	3503518	3505359	XP_069288895.1
NW_027192529.1	3507472	3508961	XP_069288896.1
NW_027192529.1	3509493	3509847	XP_069288897.1
NW_027192529.1	3510127	3511251	XP_069288898.1
NW_027192529.1	3513707	3515160	XP_069288899.1
NW_027192529.1	3515248	3516206	XP_069288900.1
NW_027192529.1	3518025	3518664	XP_069288901.1
NW_027192529.1	3521927	3522720	XP_069288902.1
NW_027192529.1	3523735	3525008	XP_069288903.1
NW_027192529.1	3525411	3526718	XP_069288904.1
NW_027192529.1	3527053	3527548	XP_069288905.1
NW_027192529.1	3528898	3529829	XP_069288906.1
NW_027192529.1	3530337	3531071	XP_069288907.1
NW_027192529.1	3534209	3534440	XP_069288908.1
NW_027192529.1	3534744	3536195	XP_069288909.1
NW_027192529.1	3537473	3538678	XP_069288910.1
NW_027192529.1	3539129	3539534	XP_069288911.1
NW_027192529.1	3539837	3541865	XP_069288912.1
NW_027192529.1	3541951	3542931	XP_069288913.1
NW_027192529.1	3545464	3546769	XP_069288914.1
NW_027192529.1	3548698	3549859	XP_069288915.1
NW_027192529.1	3550907	3553422	XP_069288916.1
NW_027192529.1	3554894	3561216	XP_069288917.1
NW_027192529.1	3564705	3566310	XP_069288918.1
NW_027192529.1	3568921	3570805	XP_069288919.1
NW_027192529.1	3572041	3572459	XP_069288920.1
NW_027192529.1	3574700	3575096	XP_069288921.1
NW_027192529.1	3575184	3575489	XP_069288922.1
NW_027192529.1	3575764	3576918	XP_069288923.1
NW_027192529.1	3578623	3579538	XP_069288924.1
NW_027192529.1	3579602	3580140	XP_069288925.1
NW_027192529.1	3580870	3581172	XP_069288926.1
NW_027192529.1	3581181	3582558	XP_069288927.1
NW_027192529.1	3582943	3585699	XP_069288928.1
NW_027192529.1	3586270	3590356	XP_069288929.1
NW_027192529.1	3593608	3594056	XP_069288930.1
NW_027192529.1	3595125	3596945	XP_069288931.1
NW_027192529.1	3597809	3605749	XP_069288932.1
NW_027192529.1	3606529	3607854	XP_069288933.1
NW_027192529.1	3608797	3609124	XP_069288934.1
NW_027192529.1	3609625	3610739	XP_069288935.1
NW_027192529.1	3611505	3613909	XP_069288936.1
NW_027192529.1	3614780	3616253	XP_069288937.1
NW_027192529.1	3617056	3618050	XP_069288938.1
NW_027192529.1	3618671	3630577	XP_069288939.1
NW_027192529.1	3631566	3634347	XP_069288940.1
NW_027192529.1	3634486	3635264	XP_069288941.1
NW_027192529.1	3635672	3637838	XP_069288942.1
NW_027192529.1	3638637	3638944	XP_069288943.1
NW_027192529.1	3639049	3640258	XP_069288944.1
NW_027192529.1	3640918	3641560	XP_069288945.1
NW_027192529.1	3642084	3643239	XP_069288946.1
NW_027192529.1	3644755	3647103	XP_069288947.1
NW_027192529.1	3650302	3653701	XP_069288948.1
NW_027192529.1	3655102	3656457	XP_069288949.1
NW_027192529.1	3656665	3657097	XP_069288950.1
NW_027192529.1	3658401	3663745	XP_069288951.1
NW_027192529.1	3664408	3665380	XP_069288952.1
NW_027192529.1	3666802	3667328	XP_069288953.1
NW_027192529.1	3669345	3671806	XP_069288954.1
NW_027192529.1	3674009	3675295	XP_069288955.1
NW_027192529.1	3676481	3679329	XP_069288956.1
NW_027192529.1	3679341	3680110	XP_069288957.1
NW_027192529.1	3682926	3684029	XP_069288958.1
NW_027192529.1	3684651	3686817	XP_069288959.1
NW_027192529.1	3687598	3690998	XP_069288960.1
NW_027192529.1	3691579	3693231	XP_069288961.1
NW_027192529.1	3693482	3694863	XP_069288962.1
NW_027192529.1	3696131	3700366	XP_069288963.1
NW_027192529.1	3702714	3704112	XP_069288964.1
NW_027192529.1	3704840	3707355	XP_069288965.1
NW_027192529.1	3708568	3710935	XP_069288966.1
NW_027192529.1	3711567	3714077	XP_069288967.1
NW_027192529.1	3714194	3714751	XP_069288968.1
NW_027192529.1	3715670	3717016	XP_069288969.1
NW_027192529.1	3718319	3718998	XP_069288970.1
NW_027192529.1	3719438	3722026	XP_069288971.1
NW_027192529.1	3723646	3725088	XP_069288972.1
NW_027192529.1	3727949	3729257	XP_069288973.1
NW_027192529.1	3737330	3740075	XP_069288974.1
NW_027192529.1	3741334	3742482	XP_069288975.1
NW_027192529.1	3744175	3744514	XP_069288976.1
NW_027192529.1	3745487	3746360	XP_069288977.1
NW_027192529.1	3748017	3750481	XP_069288978.1
NW_027192529.1	3750807	3752085	XP_069288979.1
NW_027192529.1	3752514	3753903	XP_069288980.1
NW_027192529.1	3755731	3756458	XP_069288981.1
NW_027192529.1	3757285	3759070	XP_069288982.1
NW_027192529.1	3760536	3762663	XP_069288983.1
NW_027192529.1	3763398	3763929	XP_069288984.1
NW_027192529.1	3765043	3766748	XP_069288985.1
NW_027192529.1	3767757	3768735	XP_069288986.1
NW_027192529.1	3769760	3770600	XP_069288987.1
NW_027192529.1	3770747	3771931	XP_069288988.1
NW_027192529.1	3772592	3776097	XP_069288989.1
NW_027192529.1	3777697	3778276	XP_069288990.1
NW_027192529.1	3779001	3781050	XP_069288991.1
NW_027192529.1	3781174	3781433	XP_069288992.1
NW_027192529.1	3782795	3783870	XP_069288993.1
NW_027192529.1	3784217	3785007	XP_069288994.1
NW_027192529.1	3785849	3789901	XP_069288995.1
NW_027192529.1	3791545	3791941	XP_069288996.1
NW_027192529.1	3792631	3794800	XP_069288997.1
NW_027192529.1	3795413	3796999	XP_069288998.1
NW_027192529.1	3797195	3797864	XP_069288999.1
NW_027192529.1	3798774	3801102	XP_069289000.1
NW_027192529.1	3802732	3804441	XP_069289001.1
NW_027192529.1	3805642	3806516	XP_069289002.1
NW_027192529.1	3806775	3807820	XP_069289003.1
NW_027192529.1	3808589	3809613	XP_069289004.1
NW_027192529.1	3810046	3810274	XP_069289005.1
NW_027192529.1	3810324	3811345	XP_069289006.1
NW_027192529.1	3814863	3817090	XP_069289007.1
NW_027192529.1	3817477	3819067	XP_069289008.1
NW_027192529.1	3820391	3823335	XP_069289009.1
NW_027192529.1	3824106	3824833	XP_069289010.1
NW_027192529.1	3825414	3826258	XP_069289011.1
NW_027192529.1	3826586	3827471	XP_069289012.1
NW_027192529.1	3829193	3830012	XP_069289013.1
NW_027192529.1	3831166	3832340	XP_069289014.1
NW_027192529.1	3832494	3832823	XP_069289015.1
NW_027192529.1	3838235	3838785	XP_069289016.1
NW_027192529.1	3838786	3839865	XP_069289017.1
NW_027192529.1	3842059	3843663	XP_069289018.1
NW_027192529.1	3844699	3846395	XP_069289019.1
NW_027192529.1	3846884	3847797	XP_069289020.1
NW_027192529.1	3851294	3853244	XP_069289021.1
NW_027192530.1	1643	3204	XP_069286651.1
NW_027192530.1	3900	4477	XP_069286652.1
NW_027192530.1	5769	7355	XP_069286653.1
NW_027192530.1	11019	12022	XP_069286654.1
NW_027192530.1	12270	16107	XP_069286655.1
NW_027192530.1	19187	22551	XP_069286656.1
NW_027192530.1	25526	26285	XP_069286657.1
NW_027192530.1	26719	28222	XP_069286658.1
NW_027192530.1	29112	31149	XP_069286659.1
NW_027192530.1	31398	32783	XP_069286660.1
NW_027192530.1	33286	33723	XP_069286661.1
NW_027192530.1	34550	35053	XP_069286662.1
NW_027192530.1	36900	37143	XP_069286663.1
NW_027192530.1	38832	39696	XP_069286664.1
NW_027192530.1	40038	40809	XP_069286665.1
NW_027192530.1	41206	43722	XP_069286666.1
NW_027192530.1	43905	44547	XP_069286667.1
NW_027192530.1	45126	46815	XP_069286668.1
NW_027192530.1	47529	49262	XP_069286669.1
NW_027192530.1	50214	53282	XP_069286670.1
NW_027192530.1	53427	54131	XP_069286671.1
NW_027192530.1	55320	56685	XP_069286672.1
NW_027192530.1	57113	60515	XP_069286673.1
NW_027192530.1	61535	62132	XP_069286674.1
NW_027192530.1	63796	64288	XP_069286675.1
NW_027192530.1	66771	67842	XP_069286676.1
NW_027192530.1	68661	68901	XP_069286677.1
NW_027192530.1	72376	74507	XP_069286678.1
NW_027192530.1	74610	74916	XP_069286679.1
NW_027192530.1	76730	78945	XP_069286680.1
NW_027192530.1	79607	82601	XP_069286681.1
NW_027192530.1	83466	84411	XP_069286682.1
NW_027192530.1	85282	86173	XP_069286683.1
NW_027192530.1	87195	88168	XP_069286684.1
NW_027192530.1	90534	91735	XP_069286685.1
NW_027192530.1	93108	94251	XP_069286686.1
NW_027192530.1	95833	98182	XP_069286687.1
NW_027192530.1	98871	100120	XP_069286688.1
NW_027192530.1	101047	103106	XP_069286689.1
NW_027192530.1	111289	113332	XP_069286690.1
NW_027192530.1	114325	116373	XP_069286691.1
NW_027192530.1	117148	119244	XP_069286692.1
NW_027192530.1	120301	121540	XP_069286693.1
NW_027192530.1	122798	123474	XP_069286694.1
NW_027192530.1	124169	129433	XP_069286695.1
NW_027192530.1	130071	131031	XP_069286696.1
NW_027192530.1	131159	133311	XP_069286697.1
NW_027192530.1	133814	135269	XP_069286698.1
NW_027192530.1	135363	135969	XP_069286699.1
NW_027192530.1	136023	141864	XP_069286700.1
NW_027192530.1	141886	142414	XP_069286701.1
NW_027192530.1	143399	144897	XP_069286702.1
NW_027192530.1	147770	148337	XP_069286703.1
NW_027192530.1	150139	150792	XP_069286704.1
NW_027192530.1	150830	152956	XP_069286705.1
NW_027192530.1	153584	154854	XP_069286706.1
NW_027192530.1	157862	158555	XP_069286707.1
NW_027192530.1	159092	159548	XP_069286708.1
NW_027192530.1	160894	161444	XP_069286709.1
NW_027192530.1	162468	164323	XP_069286710.1
NW_027192530.1	166065	168232	XP_069286711.1
NW_027192530.1	169668	171090	XP_069286712.1
NW_027192530.1	171362	171890	XP_069286713.1
NW_027192530.1	175617	176412	XP_069286714.1
NW_027192530.1	176929	177652	XP_069286715.1
NW_027192530.1	179666	180595	XP_069286716.1
NW_027192530.1	181627	182847	XP_069286717.1
NW_027192530.1	183727	184667	XP_069286718.1
NW_027192530.1	185644	189701	XP_069286719.1
NW_027192530.1	190146	191102	XP_069286720.1
NW_027192530.1	191498	193253	XP_069286721.1
NW_027192530.1	200816	202622	XP_069286722.1
NW_027192530.1	203924	205121	XP_069286723.1
NW_027192530.1	205982	206597	XP_069286724.1
NW_027192530.1	210958	211611	XP_069286725.1
NW_027192530.1	212618	214451	XP_069286726.1
NW_027192530.1	217515	220236	XP_069286727.1
NW_027192530.1	220807	221678	XP_069286728.1
NW_027192530.1	221884	222411	XP_069286729.1
NW_027192530.1	223039	223731	XP_069286730.1
NW_027192530.1	228714	229229	XP_069286731.1
NW_027192530.1	229234	231331	XP_069286732.1
NW_027192530.1	232593	234216	XP_069286733.1
NW_027192530.1	237799	239557	XP_069286734.1
NW_027192530.1	239933	243763	XP_069286735.1
NW_027192530.1	244550	246263	XP_069286736.1
NW_027192530.1	247202	248073	XP_069286737.1
NW_027192530.1	249498	250275	XP_069286738.1
NW_027192530.1	250548	251682	XP_069286739.1
NW_027192530.1	252129	253291	XP_069286740.1
NW_027192530.1	253574	255981	XP_069286741.1
NW_027192530.1	258179	259272	XP_069286742.1
NW_027192530.1	263678	264227	XP_069286743.1
NW_027192530.1	264719	265036	XP_069286744.1
NW_027192530.1	265061	266522	XP_069286745.1
NW_027192530.1	267019	267363	XP_069286746.1
NW_027192530.1	267379	267802	XP_069286747.1
NW_027192530.1	268124	270008	XP_069286748.1
NW_027192530.1	270190	271652	XP_069286749.1
NW_027192530.1	279274	279511	XP_069286750.1
NW_027192530.1	284041	285964	XP_069286751.1
NW_027192530.1	287852	288635	XP_069286752.1
NW_027192530.1	294690	296372	XP_069286753.1
NW_027192530.1	297584	299624	XP_069286754.1
NW_027192530.1	299918	301718	XP_069286755.1
NW_027192530.1	302241	303285	XP_069286756.1
NW_027192530.1	303991	304634	XP_069286757.1
NW_027192530.1	305110	307585	XP_069286758.1
NW_027192530.1	308264	309806	XP_069286759.1
NW_027192530.1	311405	312138	XP_069286760.1
NW_027192530.1	313132	313751	XP_069286761.1
NW_027192530.1	317106	318571	XP_069286762.1
NW_027192530.1	319930	321351	XP_069286763.1
NW_027192530.1	321958	323616	XP_069286764.1
NW_027192530.1	325374	330279	XP_069286765.1
NW_027192530.1	330995	331973	XP_069286766.1
NW_027192530.1	332195	332647	XP_069286767.1
NW_027192530.1	333515	334103	XP_069286768.1
NW_027192530.1	335740	336313	XP_069286769.1
NW_027192530.1	336347	337040	XP_069286770.1
NW_027192530.1	337267	338390	XP_069286771.1
NW_027192530.1	339114	340580	XP_069286772.1
NW_027192530.1	341020	341761	XP_069286773.1
NW_027192530.1	343598	347924	XP_069286774.1
NW_027192530.1	348588	351619	XP_069286775.1
NW_027192530.1	352781	354653	XP_069286776.1
NW_027192530.1	354753	355047	XP_069286777.1
NW_027192530.1	355135	355858	XP_069286778.1
NW_027192530.1	356002	357406	XP_069286779.1
NW_027192530.1	359557	359843	XP_069286780.1
NW_027192530.1	365955	366503	XP_069286781.1
NW_027192530.1	366509	367422	XP_069286782.1
NW_027192530.1	375171	377469	XP_069286783.1
NW_027192530.1	378864	380923	XP_069286784.1
NW_027192530.1	381524	382112	XP_069286785.1
NW_027192530.1	383422	384975	XP_069286786.1
NW_027192530.1	385904	390545	XP_069286787.1
NW_027192530.1	391343	391865	XP_069286788.1
NW_027192530.1	394330	395212	XP_069286789.1
NW_027192530.1	395298	395641	XP_069286790.1
NW_027192530.1	400329	401406	XP_069286791.1
NW_027192530.1	403254	404097	XP_069286792.1
NW_027192530.1	405733	409495	XP_069286793.1
NW_027192530.1	410150	412388	XP_069286794.1
NW_027192530.1	413254	414835	XP_069286795.1
NW_027192530.1	415269	415926	XP_069286796.1
NW_027192530.1	418461	419307	XP_069286797.1
NW_027192530.1	421365	421659	XP_069286798.1
NW_027192530.1	421742	422775	XP_069286799.1
NW_027192530.1	424597	425848	XP_069286800.1
NW_027192530.1	426243	426902	XP_069286801.1
NW_027192530.1	429414	432442	XP_069286802.1
NW_027192530.1	433507	435076	XP_069286803.1
NW_027192530.1	436148	437709	XP_069286804.1
NW_027192530.1	437781	439473	XP_069286805.1
NW_027192530.1	439768	441300	XP_069286806.1
NW_027192530.1	441713	445019	XP_069286807.1
NW_027192530.1	445403	447710	XP_069286808.1
NW_027192530.1	448120	449429	XP_069286809.1
NW_027192530.1	452056	452398	XP_069286810.1
NW_027192530.1	467640	468792	XP_069286811.1
NW_027192530.1	472968	473757	XP_069286812.1
NW_027192530.1	474334	478767	XP_069286813.1
NW_027192530.1	478838	479125	XP_069286814.1
NW_027192530.1	479654	481401	XP_069286815.1
NW_027192530.1	481521	482092	XP_069286816.1
NW_027192530.1	484760	486121	XP_069286817.1
NW_027192530.1	488563	489703	XP_069286818.1
NW_027192530.1	490723	493851	XP_069286819.1
NW_027192530.1	494501	496167	XP_069286820.1
NW_027192530.1	498330	498666	XP_069286821.1
NW_027192530.1	498876	501051	XP_069286822.1
NW_027192530.1	501209	505120	XP_069286823.1
NW_027192530.1	506449	508200	XP_069286824.1
NW_027192530.1	508234	508613	XP_069286825.1
NW_027192530.1	508822	511046	XP_069286826.1
NW_027192530.1	511533	513519	XP_069286827.1
NW_027192530.1	513604	515113	XP_069286828.1
NW_027192530.1	515696	516695	XP_069286829.1
NW_027192530.1	516713	519975	XP_069286830.1
NW_027192530.1	521406	523057	XP_069286831.1
NW_027192530.1	523929	526392	XP_069286832.1
NW_027192530.1	528149	529376	XP_069286833.1
NW_027192530.1	531093	534905	XP_069286834.1
NW_027192530.1	535753	537637	XP_069286835.1
NW_027192530.1	539371	540764	XP_069286836.1
NW_027192530.1	544515	547185	XP_069286837.1
NW_027192530.1	548211	551162	XP_069286838.1
NW_027192530.1	552131	562264	XP_069286839.1
NW_027192530.1	562447	564650	XP_069286840.1
NW_027192530.1	565505	566976	XP_069286841.1
NW_027192530.1	568959	573102	XP_069286842.1
NW_027192530.1	574158	575637	XP_069286843.1
NW_027192530.1	576237	576743	XP_069286844.1
NW_027192530.1	577417	578403	XP_069286845.1
NW_027192530.1	578860	581428	XP_069286846.1
NW_027192530.1	584583	585518	XP_069286847.1
NW_027192530.1	585758	588999	XP_069286848.1
NW_027192530.1	590254	590719	XP_069286849.1
NW_027192530.1	590951	596736	XP_069286850.1
NW_027192530.1	597139	598790	XP_069286851.1
NW_027192530.1	599573	605140	XP_069286852.1
NW_027192530.1	605190	605564	XP_069286853.1
NW_027192530.1	606626	607097	XP_069286854.1
NW_027192530.1	608283	611682	XP_069286855.1
NW_027192530.1	612025	613624	XP_069286856.1
NW_027192530.1	614083	616159	XP_069286857.1
NW_027192530.1	617992	620637	XP_069286858.1
NW_027192530.1	621603	624016	XP_069286859.1
NW_027192530.1	624778	628459	XP_069286860.1
NW_027192530.1	630037	630744	XP_069286861.1
NW_027192530.1	631114	632143	XP_069286862.1
NW_027192530.1	635879	637046	XP_069286863.1
NW_027192530.1	637327	639112	XP_069286864.1
NW_027192530.1	639602	640721	XP_069286865.1
NW_027192530.1	640825	641582	XP_069286866.1
NW_027192530.1	641761	642399	XP_069286867.1
NW_027192530.1	642720	644281	XP_069286868.1
NW_027192530.1	648888	649614	XP_069286869.1
NW_027192530.1	654495	655693	XP_069286870.1
NW_027192530.1	656279	656954	XP_069286871.1
NW_027192530.1	657324	658686	XP_069286872.1
NW_027192530.1	660174	660690	XP_069286873.1
NW_027192530.1	662264	667324	XP_069286874.1
NW_027192530.1	668397	669991	XP_069286875.1
NW_027192530.1	670976	671772	XP_069286876.1
NW_027192530.1	672077	674699	XP_069286877.1
NW_027192530.1	681402	682434	XP_069286878.1
NW_027192530.1	684052	686256	XP_069286879.1
NW_027192530.1	686330	686802	XP_069286880.1
NW_027192530.1	687094	687370	XP_069286881.1
NW_027192530.1	688531	690886	XP_069286882.1
NW_027192530.1	691665	692565	XP_069286883.1
NW_027192530.1	692712	693117	XP_069286884.1
NW_027192530.1	693210	693709	XP_069286885.1
NW_027192530.1	694987	697012	XP_069286886.1
NW_027192530.1	697476	699563	XP_069286887.1
NW_027192530.1	700845	703212	XP_069286888.1
NW_027192530.1	704316	705247	XP_069286889.1
NW_027192530.1	705664	706381	XP_069286890.1
NW_027192530.1	712965	714393	XP_069286891.1
NW_027192530.1	714785	716991	XP_069286892.1
NW_027192530.1	718063	719053	XP_069286893.1
NW_027192530.1	721824	722608	XP_069286894.1
NW_027192530.1	723714	726185	XP_069286895.1
NW_027192530.1	727627	728917	XP_069286896.1
NW_027192530.1	729495	730362	XP_069286897.1
NW_027192530.1	730695	732798	XP_069286898.1
NW_027192530.1	735928	736810	XP_069286899.1
NW_027192530.1	736986	737391	XP_069286900.1
NW_027192530.1	737615	740080	XP_069286901.1
NW_027192530.1	741533	742720	XP_069286902.1
NW_027192530.1	743264	743846	XP_069286903.1
NW_027192530.1	744011	744670	XP_069286904.1
NW_027192530.1	746511	749469	XP_069286905.1
NW_027192530.1	750622	751411	XP_069286906.1
NW_027192530.1	751462	752332	XP_069286907.1
NW_027192530.1	761472	761671	XP_069286908.1
NW_027192530.1	763300	765263	XP_069286909.1
NW_027192530.1	766120	767087	XP_069286910.1
NW_027192530.1	768018	769578	XP_069286911.1
NW_027192530.1	770444	771589	XP_069286912.1
NW_027192530.1	772370	772671	XP_069286913.1
NW_027192530.1	772685	774597	XP_069286914.1
NW_027192530.1	776302	777370	XP_069286915.1
NW_027192530.1	777461	778014	XP_069286916.1
NW_027192530.1	778254	778784	XP_069286917.1
NW_027192530.1	779244	783318	XP_069286918.1
NW_027192530.1	787159	787661	XP_069286919.1
NW_027192530.1	789825	793092	XP_069286920.1
NW_027192530.1	794419	795904	XP_069286921.1
NW_027192530.1	796346	799229	XP_069286922.1
NW_027192530.1	799297	800887	XP_069286923.1
NW_027192530.1	801096	803875	XP_069286924.1
NW_027192530.1	804928	806048	XP_069286925.1
NW_027192530.1	806451	808140	XP_069286926.1
NW_027192530.1	808491	811043	XP_069286927.1
NW_027192530.1	811905	813080	XP_069286928.1
NW_027192530.1	813446	814034	XP_069286929.1
NW_027192530.1	814362	816561	XP_069286930.1
NW_027192530.1	819664	820711	XP_069286931.1
NW_027192530.1	822547	824461	XP_069286932.1
NW_027192530.1	825053	827309	XP_069286933.1
NW_027192530.1	828204	828978	XP_069286934.1
NW_027192530.1	829353	831472	XP_069286935.1
NW_027192530.1	833037	833607	XP_069286936.1
NW_027192530.1	835280	836927	XP_069286937.1
NW_027192530.1	837878	838400	XP_069286938.1
NW_027192530.1	839473	840388	XP_069286939.1
NW_027192530.1	840577	841099	XP_069286940.1
NW_027192530.1	842140	843397	XP_069286941.1
NW_027192530.1	843770	844280	XP_069286942.1
NW_027192530.1	844873	846755	XP_069286943.1
NW_027192530.1	847739	849385	XP_069286944.1
NW_027192530.1	850332	851878	XP_069286945.1
NW_027192530.1	851892	852102	XP_069286946.1
NW_027192530.1	853482	854763	XP_069286947.1
NW_027192530.1	856450	857294	XP_069286948.1
NW_027192530.1	858674	859034	XP_069286949.1
NW_027192530.1	860479	860825	XP_069286950.1
NW_027192530.1	864189	865571	XP_069286951.1
NW_027192530.1	866267	867472	XP_069286952.1
NW_027192530.1	868013	869748	XP_069286953.1
NW_027192530.1	876890	877298	XP_069286954.1
NW_027192530.1	881239	881776	XP_069286955.1
NW_027192530.1	888500	891607	XP_069286956.1
NW_027192530.1	892543	893818	XP_069286957.1
NW_027192530.1	894280	896250	XP_069286958.1
NW_027192530.1	896660	898037	XP_069286959.1
NW_027192530.1	899201	899644	XP_069286960.1
NW_027192530.1	900213	907287	XP_069286961.1
NW_027192530.1	908978	910037	XP_069286962.1
NW_027192530.1	914436	919623	XP_069286963.1
NW_027192530.1	919958	920423	XP_069286964.1
NW_027192530.1	921869	923099	XP_069286965.1
NW_027192530.1	923454	925133	XP_069286966.1
NW_027192530.1	925678	926905	XP_069286967.1
NW_027192530.1	928238	928763	XP_069286968.1
NW_027192530.1	931735	933376	XP_069286969.1
NW_027192530.1	934232	935216	XP_069286970.1
NW_027192530.1	936137	936690	XP_069286971.1
NW_027192530.1	939294	941014	XP_069286972.1
NW_027192530.1	941599	943027	XP_069286973.1
NW_027192530.1	943702	944644	XP_069286974.1
NW_027192530.1	945501	946619	XP_069286975.1
NW_027192530.1	947291	948344	XP_069286976.1
NW_027192530.1	948927	950324	XP_069286977.1
NW_027192530.1	951621	952703	XP_069286978.1
NW_027192530.1	953729	955850	XP_069286979.1
NW_027192530.1	956441	957620	XP_069286980.1
NW_027192530.1	958031	959436	XP_069286981.1
NW_027192530.1	961826	965175	XP_069286982.1
NW_027192530.1	967259	968156	XP_069286983.1
NW_027192530.1	968783	971343	XP_069286984.1
NW_027192530.1	972047	972350	XP_069286985.1
NW_027192530.1	972464	973501	XP_069286986.1
NW_027192530.1	973986	975024	XP_069286987.1
NW_027192530.1	976266	980144	XP_069286988.1
NW_027192530.1	981135	981846	XP_069286989.1
NW_027192530.1	982987	985753	XP_069286990.1
NW_027192530.1	986003	987437	XP_069286991.1
NW_027192530.1	987724	988925	XP_069286992.1
NW_027192530.1	989505	990000	XP_069286993.1
NW_027192530.1	990345	991927	XP_069286994.1
NW_027192530.1	993271	994466	XP_069286995.1
NW_027192530.1	995156	997509	XP_069286996.1
NW_027192530.1	997740	999523	XP_069286997.1
NW_027192530.1	1000864	1002629	XP_069286998.1
NW_027192530.1	1003241	1003613	XP_069286999.1
NW_027192530.1	1005677	1007202	XP_069287000.1
NW_027192530.1	1008521	1009371	XP_069287001.1
NW_027192530.1	1011483	1012083	XP_069287002.1
NW_027192530.1	1012276	1015356	XP_069287003.1
NW_027192530.1	1016471	1018602	XP_069287004.1
NW_027192530.1	1019698	1021170	XP_069287005.1
NW_027192530.1	1021781	1023015	XP_069287006.1
NW_027192530.1	1024566	1026425	XP_069287007.1
NW_027192530.1	1027206	1029765	XP_069287008.1
NW_027192530.1	1031105	1032455	XP_069287009.1
NW_027192530.1	1032917	1034916	XP_069287010.1
NW_027192530.1	1036038	1037626	XP_069287011.1
NW_027192530.1	1038075	1041094	XP_069287012.1
NW_027192530.1	1042199	1042748	XP_069287013.1
NW_027192530.1	1050880	1052396	XP_069287014.1
NW_027192530.1	1056298	1057794	XP_069287015.1
NW_027192530.1	1058200	1058730	XP_069287016.1
NW_027192530.1	1058755	1061036	XP_069287017.1
NW_027192530.1	1061720	1063208	XP_069287018.1
NW_027192530.1	1063546	1065533	XP_069287019.1
NW_027192530.1	1067499	1070408	XP_069287020.1
NW_027192530.1	1072179	1073342	XP_069287021.1
NW_027192530.1	1075962	1077535	XP_069287022.1
NW_027192530.1	1078283	1087042	XP_069287023.1
NW_027192530.1	1089038	1091142	XP_069287024.1
NW_027192530.1	1093323	1093669	XP_069287025.1
NW_027192530.1	1094891	1095131	XP_069287026.1
NW_027192530.1	1095218	1096181	XP_069287027.1
NW_027192530.1	1098472	1098754	XP_069287028.1
NW_027192530.1	1102394	1103978	XP_069287029.1
NW_027192530.1	1104356	1105652	XP_069287030.1
NW_027192530.1	1108217	1108996	XP_069287031.1
NW_027192530.1	1109817	1110719	XP_069287032.1
NW_027192530.1	1113269	1113656	XP_069287033.1
NW_027192530.1	1113727	1116341	XP_069287034.1
NW_027192530.1	1120232	1120580	XP_069287035.1
NW_027192530.1	1124519	1125178	XP_069287036.1
NW_027192530.1	1125786	1127771	XP_069287037.1
NW_027192530.1	1128154	1128497	XP_069287038.1
NW_027192530.1	1129726	1131158	XP_069287039.1
NW_027192530.1	1131708	1132899	XP_069287040.1
NW_027192530.1	1133094	1135260	XP_069287041.1
NW_027192530.1	1136008	1136925	XP_069287042.1
NW_027192530.1	1138289	1139689	XP_069287043.1
NW_027192530.1	1140379	1141093	XP_069287044.1
NW_027192530.1	1141636	1142197	XP_069287045.1
NW_027192530.1	1142939	1143455	XP_069287046.1
NW_027192530.1	1144062	1144350	XP_069287047.1
NW_027192530.1	1150625	1151326	XP_069287048.1
NW_027192530.1	1152407	1156954	XP_069287049.1
NW_027192530.1	1159758	1160939	XP_069287050.1
NW_027192530.1	1161238	1164067	XP_069287051.1
NW_027192530.1	1164086	1164386	XP_069287052.1
NW_027192530.1	1166731	1167142	XP_069287053.1
NW_027192530.1	1167469	1170802	XP_069287054.1
NW_027192530.1	1172024	1175511	XP_069287055.1
NW_027192530.1	1175637	1177891	XP_069287056.1
NW_027192530.1	1179419	1180229	XP_069287057.1
NW_027192530.1	1180555	1181911	XP_069287058.1
NW_027192530.1	1182962	1184639	XP_069287059.1
NW_027192530.1	1185146	1185744	XP_069287060.1
NW_027192530.1	1186670	1187486	XP_069287061.1
NW_027192530.1	1188007	1189148	XP_069287062.1
NW_027192530.1	1190462	1190789	XP_069287063.1
NW_027192530.1	1191457	1191727	XP_069287064.1
NW_027192530.1	1191775	1194062	XP_069287065.1
NW_027192530.1	1195101	1196753	XP_069287066.1
NW_027192530.1	1198507	1200409	XP_069287067.1
NW_027192530.1	1201662	1202936	XP_069287068.1
NW_027192530.1	1205584	1208122	XP_069287069.1
NW_027192530.1	1210234	1212046	XP_069287070.1
NW_027192530.1	1213553	1215576	XP_069287071.1
NW_027192530.1	1215936	1216369	XP_069287072.1
NW_027192530.1	1218061	1218373	XP_069287073.1
NW_027192530.1	1218906	1219859	XP_069287074.1
NW_027192530.1	1220023	1221407	XP_069287075.1
NW_027192530.1	1222509	1224106	XP_069287076.1
NW_027192530.1	1224130	1224553	XP_069287077.1
NW_027192530.1	1224795	1226556	XP_069287078.1
NW_027192530.1	1226822	1227904	XP_069287079.1
NW_027192530.1	1228429	1229532	XP_069287080.1
NW_027192530.1	1230345	1234275	XP_069287081.1
NW_027192530.1	1234599	1236009	XP_069287082.1
NW_027192530.1	1236582	1238028	XP_069287083.1
NW_027192530.1	1239621	1241447	XP_069287084.1
NW_027192530.1	1241885	1242119	XP_069287085.1
NW_027192530.1	1242159	1243905	XP_069287086.1
NW_027192530.1	1244720	1246534	XP_069287087.1
NW_027192530.1	1246870	1247728	XP_069287088.1
NW_027192530.1	1247773	1248052	XP_069287089.1
NW_027192530.1	1249339	1249639	XP_069287090.1
NW_027192530.1	1258799	1262915	XP_069287091.1
NW_027192530.1	1263401	1264337	XP_069287092.1
NW_027192530.1	1264601	1265498	XP_069287093.1
NW_027192530.1	1266132	1267146	XP_069287094.1
NW_027192530.1	1268086	1270101	XP_069287095.1
NW_027192530.1	1271401	1273189	XP_069287096.1
NW_027192530.1	1274362	1276078	XP_069287097.1
NW_027192530.1	1276546	1277856	XP_069287098.1
NW_027192530.1	1278172	1279612	XP_069287099.1
NW_027192530.1	1280508	1281133	XP_069287100.1
NW_027192530.1	1281938	1282430	XP_069287101.1
NW_027192530.1	1282980	1284002	XP_069287102.1
NW_027192530.1	1284396	1285497	XP_069287103.1
NW_027192530.1	1286011	1288627	XP_069287104.1
NW_027192530.1	1293653	1295009	XP_069287105.1
NW_027192530.1	1295326	1296632	XP_069287106.1
NW_027192530.1	1297426	1297747	XP_069287107.1
NW_027192530.1	1297859	1298535	XP_069287108.1
NW_027192530.1	1298588	1300095	XP_069287109.1
NW_027192530.1	1301969	1303310	XP_069287110.1
NW_027192530.1	1305059	1308431	XP_069287111.1
NW_027192530.1	1310664	1311437	XP_069287112.1
NW_027192530.1	1312083	1312755	XP_069287113.1
NW_027192530.1	1313385	1314853	XP_069287114.1
NW_027192530.1	1314986	1315232	XP_069287115.1
NW_027192530.1	1315856	1316084	XP_069287116.1
NW_027192530.1	1316912	1317732	XP_069287117.1
NW_027192530.1	1319727	1321070	XP_069287118.1
NW_027192530.1	1321208	1322451	XP_069287119.1
NW_027192530.1	1326127	1326489	XP_069287120.1
NW_027192530.1	1326544	1327294	XP_069287121.1
NW_027192530.1	1329589	1331859	XP_069287122.1
NW_027192530.1	1332016	1332768	XP_069287123.1
NW_027192530.1	1333648	1335942	XP_069287124.1
NW_027192530.1	1337078	1338000	XP_069287125.1
NW_027192530.1	1339248	1342585	XP_069287126.1
NW_027192530.1	1344518	1344809	XP_069287127.1
NW_027192530.1	1346334	1348443	XP_069287128.1
NW_027192530.1	1349671	1351837	XP_069287129.1
NW_027192530.1	1354245	1357877	XP_069287130.1
NW_027192530.1	1359420	1360630	XP_069287131.1
NW_027192530.1	1360810	1361145	XP_069287132.1
NW_027192530.1	1361514	1362568	XP_069287133.1
NW_027192530.1	1363996	1365030	XP_069287134.1
NW_027192530.1	1365925	1366749	XP_069287135.1
NW_027192530.1	1367607	1369529	XP_069287136.1
NW_027192530.1	1370320	1371318	XP_069287137.1
NW_027192530.1	1373009	1373359	XP_069287138.1
NW_027192530.1	1373696	1374001	XP_069287139.1
NW_027192530.1	1383858	1385543	XP_069287140.1
NW_027192530.1	1386048	1386485	XP_069287141.1
NW_027192530.1	1386509	1386716	XP_069287142.1
NW_027192530.1	1386963	1388278	XP_069287143.1
NW_027192530.1	1389309	1390680	XP_069287144.1
NW_027192530.1	1390701	1391488	XP_069287145.1
NW_027192530.1	1391837	1393826	XP_069287146.1
NW_027192530.1	1396606	1397067	XP_069287147.1
NW_027192530.1	1397140	1398064	XP_069287148.1
NW_027192530.1	1399207	1401321	XP_069287149.1
NW_027192530.1	1402303	1404157	XP_069287150.1
NW_027192530.1	1404423	1404810	XP_069287151.1
NW_027192530.1	1405424	1408863	XP_069287152.1
NW_027192530.1	1409517	1410755	XP_069287153.1
NW_027192530.1	1412247	1412778	XP_069287154.1
NW_027192530.1	1417110	1417456	XP_069287155.1
NW_027192530.1	1417610	1419258	XP_069287156.1
NW_027192530.1	1424288	1426507	XP_069287157.1
NW_027192530.1	1427559	1427804	XP_069287158.1
NW_027192530.1	1428771	1430016	XP_069287159.1
NW_027192530.1	1431224	1432643	XP_069287160.1
NW_027192530.1	1433887	1435902	XP_069287161.1
NW_027192530.1	1436537	1438258	XP_069287162.1
NW_027192530.1	1439287	1441754	XP_069287163.1
NW_027192530.1	1442999	1443337	XP_069287164.1
NW_027192530.1	1444577	1445827	XP_069287165.1
NW_027192530.1	1447068	1449658	XP_069287166.1
NW_027192530.1	1450288	1451524	XP_069287167.1
NW_027192530.1	1451907	1452565	XP_069287168.1
NW_027192530.1	1453239	1457465	XP_069287169.1
NW_027192530.1	1459778	1461831	XP_069287170.1
NW_027192530.1	1462398	1464846	XP_069287171.1
NW_027192530.1	1465488	1469860	XP_069287172.1
NW_027192530.1	1470035	1470848	XP_069287173.1
NW_027192530.1	1471184	1472069	XP_069287174.1
NW_027192530.1	1472599	1473707	XP_069287175.1
NW_027192530.1	1474909	1476250	XP_069287176.1
NW_027192530.1	1476570	1477506	XP_069287177.1
NW_027192530.1	1477996	1479836	XP_069287178.1
NW_027192530.1	1481442	1482886	XP_069287179.1
NW_027192530.1	1484210	1486792	XP_069287180.1
NW_027192530.1	1487755	1489001	XP_069287181.1
NW_027192530.1	1489527	1490284	XP_069287182.1
NW_027192530.1	1490780	1494818	XP_069287183.1
NW_027192530.1	1495530	1496250	XP_069287184.1
NW_027192530.1	1496646	1498731	XP_069287185.1
NW_027192530.1	1499220	1501101	XP_069287186.1
NW_027192530.1	1502445	1504110	XP_069287187.1
NW_027192530.1	1505394	1509431	XP_069287188.1
NW_027192530.1	1511363	1511684	XP_069287189.1
NW_027192530.1	1512305	1514819	XP_069287190.1
NW_027192530.1	1515238	1517715	XP_069287191.1
NW_027192530.1	1519730	1522831	XP_069287192.1
NW_027192530.1	1523124	1524141	XP_069287193.1
NW_027192530.1	1525404	1526059	XP_069287194.1
NW_027192530.1	1526222	1526721	XP_069287195.1
NW_027192530.1	1531341	1531899	XP_069287196.1
NW_027192530.1	1534005	1534904	XP_069287197.1
NW_027192530.1	1538068	1540178	XP_069287198.1
NW_027192530.1	1541096	1542148	XP_069287199.1
NW_027192530.1	1542696	1543875	XP_069287200.1
NW_027192530.1	1544575	1546202	XP_069287201.1
NW_027192530.1	1546533	1548948	XP_069287202.1
NW_027192530.1	1551136	1552621	XP_069287203.1
NW_027192530.1	1552865	1554548	XP_069287204.1
NW_027192530.1	1555068	1556334	XP_069287205.1
NW_027192530.1	1557262	1558927	XP_069287206.1
NW_027192530.1	1559928	1564003	XP_069287207.1
NW_027192530.1	1564892	1567075	XP_069287208.1
NW_027192530.1	1567719	1570462	XP_069287209.1
NW_027192530.1	1573351	1574813	XP_069287210.1
NW_027192530.1	1575610	1577651	XP_069287211.1
NW_027192530.1	1578883	1581434	XP_069287212.1
NW_027192530.1	1581987	1588612	XP_069287213.1
NW_027192530.1	1589652	1590865	XP_069287214.1
NW_027192530.1	1591644	1592342	XP_069287215.1
NW_027192530.1	1594141	1594537	XP_069287216.1
NW_027192530.1	1597922	1600105	XP_069287217.1
NW_027192530.1	1600989	1602833	XP_069287218.1
NW_027192530.1	1603712	1604006	XP_069287219.1
NW_027192530.1	1604451	1606700	XP_069287220.1
NW_027192530.1	1607132	1607507	XP_069287221.1
NW_027192530.1	1609819	1615829	XP_069287222.1
NW_027192530.1	1616788	1619272	XP_069287223.1
NW_027192530.1	1619849	1620595	XP_069287224.1
NW_027192530.1	1621195	1622405	XP_069287225.1
NW_027192530.1	1623347	1625386	XP_069287226.1
NW_027192530.1	1626085	1628340	XP_069287227.1
NW_027192530.1	1632069	1633402	XP_069287228.1
NW_027192530.1	1633588	1635234	XP_069287229.1
NW_027192530.1	1637350	1638016	XP_069287230.1
NW_027192530.1	1646368	1649238	XP_069287231.1
NW_027192530.1	1653244	1659929	XP_069287232.1
NW_027192530.1	1661477	1661921	XP_069287233.1
NW_027192530.1	1664064	1664718	XP_069287234.1
NW_027192530.1	1665319	1668047	XP_069287235.1
NW_027192530.1	1668871	1670647	XP_069287236.1
NW_027192530.1	1671324	1673265	XP_069287237.1
NW_027192530.1	1676144	1678272	XP_069287238.1
NW_027192530.1	1679070	1680254	XP_069287239.1
NW_027192530.1	1681711	1683522	XP_069287240.1
NW_027192530.1	1684835	1685606	XP_069287241.1
NW_027192530.1	1685666	1687006	XP_069287242.1
NW_027192530.1	1688102	1693400	XP_069287243.1
NW_027192530.1	1694905	1696648	XP_069287244.1
NW_027192530.1	1696738	1697002	XP_069287245.1
NW_027192530.1	1697072	1697291	XP_069287246.1
NW_027192530.1	1699197	1699977	XP_069287247.1
NW_027192530.1	1700770	1701934	XP_069287248.1
NW_027192530.1	1704271	1706412	XP_069287249.1
NW_027192530.1	1707512	1708627	XP_069287250.1
NW_027192530.1	1709378	1710127	XP_069287251.1
NW_027192530.1	1710820	1711350	XP_069287252.1
NW_027192530.1	1711496	1713088	XP_069287253.1
NW_027192530.1	1714074	1715256	XP_069287254.1
NW_027192530.1	1716042	1717845	XP_069287255.1
NW_027192530.1	1718525	1719875	XP_069287256.1
NW_027192530.1	1720494	1728068	XP_069287257.1
NW_027192530.1	1731178	1731479	XP_069287258.1
NW_027192530.1	1731721	1733322	XP_069287259.1
NW_027192530.1	1734066	1737215	XP_069287260.1
NW_027192530.1	1740655	1742278	XP_069287261.1
NW_027192530.1	1743890	1745419	XP_069287262.1
NW_027192530.1	1746427	1748481	XP_069287263.1
NW_027192530.1	1749720	1751329	XP_069287264.1
NW_027192530.1	1752380	1754231	XP_069287265.1
NW_027192530.1	1754570	1755685	XP_069287266.1
NW_027192530.1	1757493	1757832	XP_069287267.1
NW_027192530.1	1758245	1759232	XP_069287268.1
NW_027192530.1	1761444	1762559	XP_069287269.1
NW_027192530.1	1762998	1764801	XP_069287270.1
NW_027192530.1	1765523	1766960	XP_069287271.1
NW_027192530.1	1767052	1769535	XP_069287272.1
NW_027192530.1	1770394	1771128	XP_069287273.1
NW_027192530.1	1772270	1772644	XP_069287274.1
NW_027192530.1	1774377	1776210	XP_069287275.1
NW_027192530.1	1776959	1780680	XP_069287276.1
NW_027192530.1	1781891	1784363	XP_069287277.1
NW_027192530.1	1785523	1785891	XP_069287278.1
NW_027192530.1	1786503	1788520	XP_069287279.1
NW_027192530.1	1789755	1792291	XP_069287280.1
NW_027192530.1	1793979	1794240	XP_069287281.1
NW_027192530.1	1795404	1797107	XP_069287282.1
NW_027192530.1	1802592	1807135	XP_069287283.1
NW_027192530.1	1807780	1808625	XP_069287284.1
NW_027192530.1	1810567	1812344	XP_069287285.1
NW_027192530.1	1813805	1816303	XP_069287286.1
NW_027192530.1	1816614	1819160	XP_069287287.1
NW_027192530.1	1819520	1820087	XP_069287288.1
NW_027192530.1	1821577	1824463	XP_069287289.1
NW_027192530.1	1825566	1825905	XP_069287290.1
NW_027192530.1	1826195	1827955	XP_069287291.1
NW_027192530.1	1828077	1831015	XP_069287292.1
NW_027192530.1	1832471	1835215	XP_069287293.1
NW_027192530.1	1840536	1842133	XP_069287294.1
NW_027192530.1	1843447	1845071	XP_069287295.1
NW_027192530.1	1845302	1847088	XP_069287296.1
NW_027192530.1	1849538	1850944	XP_069287297.1
NW_027192530.1	1851335	1852389	XP_069287298.1
NW_027192530.1	1852663	1853625	XP_069287299.1
NW_027192530.1	1853904	1854620	XP_069287300.1
NW_027192530.1	1854654	1855113	XP_069287301.1
NW_027192530.1	1855811	1857126	XP_069287302.1
NW_027192530.1	1858428	1859696	XP_069287303.1
NW_027192530.1	1859825	1861024	XP_069287304.1
NW_027192530.1	1861867	1863319	XP_069287305.1
NW_027192530.1	1865335	1866557	XP_069287306.1
NW_027192530.1	1870070	1870512	XP_069287307.1
NW_027192530.1	1870624	1871051	XP_069287308.1
NW_027192530.1	1875896	1876628	XP_069287309.1
NW_027192530.1	1881105	1881603	XP_069287310.1
NW_027192530.1	1886204	1886728	XP_069287311.1
NW_027192530.1	1892044	1892383	XP_069287312.1
NW_027192530.1	1893301	1893753	XP_069287313.1
NW_027192530.1	1897415	1897953	XP_069287314.1
NW_027192530.1	1901302	1901611	XP_069287315.1
NW_027192530.1	1902149	1902676	XP_069287316.1
NW_027192530.1	1902780	1905794	XP_069287317.1
NW_027192530.1	1905923	1906647	XP_069287318.1
NW_027192530.1	1907689	1911159	XP_069287319.1
NW_027192530.1	1913976	1915309	XP_069287320.1
NW_027192530.1	1916554	1917016	XP_069287321.1
NW_027192530.1	1917563	1919996	XP_069287322.1
NW_027192530.1	1920789	1923755	XP_069287323.1
NW_027192530.1	1924454	1925668	XP_069287324.1
NW_027192530.1	1925976	1927182	XP_069287325.1
NW_027192530.1	1928984	1930776	XP_069287326.1
NW_027192530.1	1930996	1931425	XP_069287327.1
NW_027192530.1	1931831	1932603	XP_069287328.1
NW_027192530.1	1935076	1935334	XP_069287329.1
NW_027192530.1	1935353	1935916	XP_069287330.1
NW_027192530.1	1936831	1938835	XP_069287331.1
NW_027192530.1	1940104	1940545	XP_069287332.1
NW_027192530.1	1940640	1941305	XP_069287333.1
NW_027192530.1	1943224	1944804	XP_069287334.1
NW_027192530.1	1945105	1947147	XP_069287335.1
NW_027192530.1	1947767	1951705	XP_069287336.1
NW_027192530.1	1955974	1958657	XP_069287337.1
NW_027192530.1	1959037	1959346	XP_069287338.1
NW_027192530.1	1959605	1960788	XP_069287339.1
NW_027192530.1	1962135	1962901	XP_069287340.1
NW_027192530.1	1966460	1971240	XP_069287341.1
NW_027192530.1	1971806	1977029	XP_069287342.1
NW_027192530.1	1977462	1978881	XP_069287343.1
NW_027192530.1	1979520	1980133	XP_069287344.1
NW_027192530.1	1980134	1980389	XP_069287345.1
NW_027192530.1	1980826	1982415	XP_069287346.1
NW_027192530.1	1984903	1985549	XP_069287347.1
NW_027192530.1	1986398	1988832	XP_069287348.1
NW_027192530.1	1990635	1994625	XP_069287349.1
NW_027192530.1	1995113	1996851	XP_069287350.1
NW_027192530.1	1997244	1999306	XP_069287351.1
NW_027192530.1	2000557	2003026	XP_069287352.1
NW_027192530.1	2003693	2004592	XP_069287353.1
NW_027192530.1	2006168	2007431	XP_069287354.1
NW_027192530.1	2008912	2010034	XP_069287355.1
NW_027192530.1	2010260	2010813	XP_069287356.1
NW_027192530.1	2013085	2013298	XP_069287357.1
NW_027192530.1	2013517	2016817	XP_069287358.1
NW_027192530.1	2017538	2019716	XP_069287359.1
NW_027192530.1	2021409	2023793	XP_069287360.1
NW_027192530.1	2024052	2025472	XP_069287361.1
NW_027192530.1	2027102	2028313	XP_069287362.1
NW_027192530.1	2028335	2029158	XP_069287363.1
NW_027192530.1	2029374	2032103	XP_069287364.1
NW_027192530.1	2033439	2035325	XP_069287365.1
NW_027192530.1	2036066	2036871	XP_069287366.1
NW_027192530.1	2037213	2039267	XP_069287367.1
NW_027192530.1	2039378	2040983	XP_069287368.1
NW_027192530.1	2040984	2042935	XP_069287369.1
NW_027192530.1	2045857	2046217	XP_069287370.1
NW_027192530.1	2046377	2047994	XP_069287371.1
NW_027192530.1	2048429	2048840	XP_069287372.1
NW_027192530.1	2048868	2050201	XP_069287373.1
NW_027192530.1	2050230	2051892	XP_069287374.1
NW_027192530.1	2052666	2053177	XP_069287375.1
NW_027192530.1	2053280	2054343	XP_069287376.1
NW_027192530.1	2055038	2055908	XP_069287377.1
NW_027192530.1	2056566	2057394	XP_069287378.1
NW_027192530.1	2058202	2059449	XP_069287379.1
NW_027192530.1	2059515	2059719	XP_069287380.1
NW_027192530.1	2060553	2061821	XP_069287381.1
NW_027192530.1	2061866	2063051	XP_069287382.1
NW_027192530.1	2063072	2063537	XP_069287383.1
NW_027192530.1	2063640	2063972	XP_069287384.1
NW_027192530.1	2064905	2065325	XP_069287385.1
NW_027192530.1	2065501	2066365	XP_069287386.1
NW_027192530.1	2066665	2068359	XP_069287387.1
NW_027192530.1	2069495	2071258	XP_069287388.1
NW_027192530.1	2071632	2072221	XP_069287389.1
NW_027192530.1	2073478	2074722	XP_069287390.1
NW_027192530.1	2075396	2077201	XP_069287391.1
NW_027192530.1	2078074	2079972	XP_069287392.1
NW_027192530.1	2080210	2081578	XP_069287393.1
NW_027192530.1	2082218	2083916	XP_069287394.1
NW_027192530.1	2083952	2084254	XP_069287395.1
NW_027192530.1	2084297	2084718	XP_069287396.1
NW_027192530.1	2084988	2086001	XP_069287397.1
NW_027192530.1	2086093	2086432	XP_069287398.1
NW_027192530.1	2088384	2088882	XP_069287399.1
NW_027192530.1	2091965	2094246	XP_069287400.1
NW_027192530.1	2096631	2098392	XP_069287401.1
NW_027192530.1	2099657	2100618	XP_069287402.1
NW_027192530.1	2101001	2101972	XP_069287403.1
NW_027192530.1	2102560	2104691	XP_069287404.1
NW_027192530.1	2105772	2108413	XP_069287405.1
NW_027192530.1	2109375	2111394	XP_069287406.1
NW_027192530.1	2112211	2112896	XP_069287407.1
NW_027192530.1	2113424	2116276	XP_069287408.1
NW_027192530.1	2116931	2118679	XP_069287409.1
NW_027192530.1	2119747	2122058	XP_069287410.1
NW_027192530.1	2122978	2123681	XP_069287411.1
NW_027192530.1	2124018	2124897	XP_069287412.1
NW_027192530.1	2125394	2127126	XP_069287413.1
NW_027192530.1	2127249	2128152	XP_069287414.1
NW_027192530.1	2129001	2129900	XP_069287415.1
NW_027192530.1	2130192	2130823	XP_069287416.1
NW_027192530.1	2131190	2132787	XP_069287417.1
NW_027192530.1	2132943	2134124	XP_069287418.1
NW_027192530.1	2134194	2135822	XP_069287419.1
NW_027192530.1	2136153	2137233	XP_069287420.1
NW_027192530.1	2138961	2140215	XP_069287421.1
NW_027192530.1	2140956	2141878	XP_069287422.1
NW_027192530.1	2142690	2143164	XP_069287423.1
NW_027192530.1	2143951	2146270	XP_069287424.1
NW_027192530.1	2150415	2151420	XP_069287425.1
NW_027192530.1	2154583	2157069	XP_069287426.1
NW_027192530.1	2157538	2159154	XP_069287427.1
NW_027192530.1	2160085	2161306	XP_069287428.1
NW_027192530.1	2161660	2163266	XP_069287429.1
NW_027192530.1	2164349	2165059	XP_069287430.1
NW_027192530.1	2165970	2166756	XP_069287431.1
NW_027192530.1	2167191	2172119	XP_069287432.1
NW_027192530.1	2173095	2174241	XP_069287433.1
NW_027192530.1	2177458	2178594	XP_069287434.1
NW_027192530.1	2179544	2182154	XP_069287435.1
NW_027192530.1	2187270	2191248	XP_069287436.1
NW_027192530.1	2193838	2194925	XP_069287437.1
NW_027192530.1	2195959	2198095	XP_069287438.1
NW_027192530.1	2198459	2199179	XP_069287439.1
NW_027192530.1	2199873	2201148	XP_069287440.1
NW_027192530.1	2202235	2204526	XP_069287441.1
NW_027192530.1	2208328	2208690	XP_069287442.1
NW_027192530.1	2210280	2212644	XP_069287443.1
NW_027192530.1	2213929	2215841	XP_069287444.1
NW_027192530.1	2218649	2220238	XP_069287445.1
NW_027192530.1	2221635	2224701	XP_069287446.1
NW_027192530.1	2225488	2229941	XP_069287447.1
NW_027192530.1	2231070	2232849	XP_069287448.1
NW_027192530.1	2233645	2234847	XP_069287449.1
NW_027192530.1	2236314	2238887	XP_069287450.1
NW_027192530.1	2239866	2240446	XP_069287451.1
NW_027192530.1	2241618	2242701	XP_069287452.1
NW_027192530.1	2243057	2245085	XP_069287453.1
NW_027192530.1	2245825	2247617	XP_069287454.1
NW_027192530.1	2249222	2250472	XP_069287455.1
NW_027192530.1	2253393	2254572	XP_069287456.1
NW_027192530.1	2254911	2256102	XP_069287457.1
NW_027192530.1	2257138	2259270	XP_069287458.1
NW_027192530.1	2260147	2263299	XP_069287459.1
NW_027192530.1	2264986	2267063	XP_069287460.1
NW_027192530.1	2267471	2269288	XP_069287461.1
NW_027192530.1	2270127	2271532	XP_069287462.1
NW_027192530.1	2272534	2273776	XP_069287463.1
NW_027192530.1	2278720	2281691	XP_069287464.1
NW_027192530.1	2282815	2284570	XP_069287465.1
NW_027192530.1	2287219	2289294	XP_069287466.1
NW_027192530.1	2290431	2290833	XP_069287467.1
NW_027192530.1	2296644	2297766	XP_069287468.1
NW_027192530.1	2300752	2302735	XP_069287469.1
NW_027192530.1	2303769	2305143	XP_069287470.1
NW_027192530.1	2309320	2310155	XP_069287471.1
NW_027192530.1	2310203	2310782	XP_069287472.1
NW_027192530.1	2313353	2314769	XP_069287473.1
NW_027192530.1	2316717	2317597	XP_069287474.1
NW_027192530.1	2318072	2319334	XP_069287475.1
NW_027192530.1	2320064	2320354	XP_069287476.1
NW_027192530.1	2320383	2321537	XP_069287477.1
NW_027192530.1	2325355	2328029	XP_069287478.1
NW_027192530.1	2329427	2329748	XP_069287479.1
NW_027192530.1	2335635	2340346	XP_069287480.1
NW_027192530.1	2341303	2346396	XP_069287481.1
NW_027192530.1	2348566	2349900	XP_069287482.1
NW_027192530.1	2349955	2350516	XP_069287483.1
NW_027192530.1	2354779	2355865	XP_069287484.1
NW_027192530.1	2361438	2362483	XP_069287485.1
NW_027192530.1	2364585	2364919	XP_069287486.1
NW_027192530.1	2370145	2371429	XP_069287487.1
NW_027192530.1	2375731	2381346	XP_069287488.1
NW_027192530.1	2381980	2383249	XP_069287489.1
NW_027192530.1	2383883	2384681	XP_069287490.1
NW_027192530.1	2385073	2388220	XP_069287491.1
NW_027192530.1	2389173	2391691	XP_069287492.1
NW_027192530.1	2392140	2393318	XP_069287493.1
NW_027192530.1	2395343	2397479	XP_069287494.1
NW_027192530.1	2399307	2402327	XP_069287495.1
NW_027192530.1	2403146	2404166	XP_069287496.1
NW_027192530.1	2404609	2406264	XP_069287497.1
NW_027192530.1	2407458	2411744	XP_069287498.1
NW_027192530.1	2411845	2415072	XP_069287499.1
NW_027192530.1	2415660	2417300	XP_069287500.1
NW_027192530.1	2417747	2419161	XP_069287501.1
NW_027192530.1	2419372	2420831	XP_069287502.1
NW_027192530.1	2422239	2423946	XP_069287503.1
NW_027192530.1	2425032	2429173	XP_069287504.1
NW_027192530.1	2429716	2431425	XP_069287505.1
NW_027192530.1	2431981	2432584	XP_069287506.1
NW_027192530.1	2433994	2435185	XP_069287507.1
NW_027192530.1	2435731	2437904	XP_069287508.1
NW_027192530.1	2441103	2444469	XP_069287509.1
NW_027192530.1	2444571	2448545	XP_069287510.1
NW_027192530.1	2449368	2450915	XP_069287511.1
NW_027192530.1	2454005	2455997	XP_069287512.1
NW_027192530.1	2456542	2457131	XP_069287513.1
NW_027192530.1	2457673	2458257	XP_069287514.1
NW_027192530.1	2459004	2459618	XP_069287515.1
NW_027192530.1	2460037	2461530	XP_069287516.1
NW_027192530.1	2462339	2464537	XP_069287517.1
NW_027192530.1	2464880	2466556	XP_069287518.1
NW_027192530.1	2467203	2477799	XP_069287519.1
NW_027192530.1	2512761	2522715	XP_069287520.1
NW_027192530.1	2555423	2557199	XP_069287521.1
NW_027192530.1	2559168	2559450	XP_069287522.1
NW_027192530.1	2560276	2562633	XP_069287523.1
NW_027192530.1	2564978	2567941	XP_069287524.1
NW_027192530.1	2570214	2572241	XP_069287525.1
NW_027192530.1	2573168	2574754	XP_069287526.1
NW_027192530.1	2576667	2579518	XP_069287527.1
NW_027192530.1	2580302	2582331	XP_069287528.1
NW_027192530.1	2583683	2584902	XP_069287529.1
NW_027192530.1	2601604	2602600	XP_069287530.1
NW_027192530.1	2607889	2609161	XP_069287531.1
NW_027192530.1	2626413	2627509	XP_069287532.1
NW_027192530.1	2630872	2632436	XP_069287533.1
NW_027192530.1	2634117	2636529	XP_069287534.1
NW_027192530.1	2637902	2639111	XP_069287535.1
NW_027192530.1	2642321	2644545	XP_069287536.1
NW_027192530.1	2647499	2647823	XP_069287537.1
NW_027192530.1	2655296	2656385	XP_069287538.1
NW_027192530.1	2657317	2661316	XP_069287539.1
NW_027192530.1	2661707	2663420	XP_069287540.1
NW_027192530.1	2664308	2664668	XP_069287541.1
NW_027192530.1	2666815	2667668	XP_069287542.1
NW_027192530.1	2669378	2671568	XP_069287543.1
NW_027192530.1	2673870	2674996	XP_069287544.1
NW_027192530.1	2677358	2678696	XP_069287545.1
NW_027192530.1	2680917	2681692	XP_069287546.1
NW_027192530.1	2682409	2687431	XP_069287547.1
NW_027192530.1	2687883	2688474	XP_069287548.1
NW_027192530.1	2689438	2693707	XP_069287549.1
NW_027192530.1	2694430	2695484	XP_069287550.1
NW_027192530.1	2696073	2697768	XP_069287551.1
NW_027192530.1	2704097	2704854	XP_069287552.1
NW_027192530.1	2707362	2708548	XP_069287553.1
NW_027192530.1	2709506	2711072	XP_069287554.1
NW_027192530.1	2711375	2712392	XP_069287555.1
NW_027192530.1	2713655	2714548	XP_069287556.1
NW_027192530.1	2715894	2717293	XP_069287557.1
NW_027192530.1	2718027	2718682	XP_069287558.1
NW_027192530.1	2726073	2727521	XP_069287559.1
NW_027192530.1	2729276	2729790	XP_069287560.1
NW_027192530.1	2730199	2731285	XP_069287561.1
NW_027192530.1	2732162	2734701	XP_069287562.1
NW_027192530.1	2736715	2739381	XP_069287563.1
NW_027192530.1	2741073	2741958	XP_069287564.1
NW_027192530.1	2742421	2743765	XP_069287565.1
NW_027192530.1	2745373	2746568	XP_069287566.1
NW_027192530.1	2747309	2750771	XP_069287567.1
NW_027192530.1	2751360	2752275	XP_069287568.1
NW_027192530.1	2753840	2757908	XP_069287569.1
NW_027192530.1	2760845	2762491	XP_069287570.1
NW_027192530.1	2763106	2764659	XP_069287571.1
NW_027192530.1	2766912	2767230	XP_069287572.1
NW_027192530.1	2767734	2769354	XP_069287573.1
NW_027192530.1	2771775	2773121	XP_069287574.1
NW_027192530.1	2773408	2774075	XP_069287575.1
NW_027192530.1	2775680	2776029	XP_069287576.1
NW_027192530.1	2777611	2778557	XP_069287577.1
NW_027192530.1	2779506	2780869	XP_069287578.1
NW_027192530.1	2781893	2783150	XP_069287579.1
NW_027192530.1	2783422	2784703	XP_069287580.1
NW_027192530.1	2787694	2788971	XP_069287581.1
NW_027192530.1	2790321	2790630	XP_069287582.1
NW_027192530.1	2790928	2791768	XP_069287583.1
NW_027192530.1	2797815	2800353	XP_069287584.1
NW_027192530.1	2800591	2801361	XP_069287585.1
NW_027192530.1	2802510	2805195	XP_069287586.1
NW_027192530.1	2807830	2810214	XP_069287587.1
NW_027192530.1	2814187	2815029	XP_069287588.1
NW_027192530.1	2816483	2817649	XP_069287589.1
NW_027192530.1	2818828	2819724	XP_069287590.1
NW_027192530.1	2822330	2824382	XP_069287591.1
NW_027192530.1	2824959	2825990	XP_069287592.1
NW_027192530.1	2826486	2829354	XP_069287593.1
NW_027192530.1	2838284	2839853	XP_069287594.1
NW_027192530.1	2845132	2845847	XP_069287595.1
NW_027192530.1	2853145	2853788	XP_069287596.1
NW_027192530.1	2862928	2863889	XP_069287597.1
NW_027192530.1	2876091	2876591	XP_069287598.1
NW_027192530.1	2878791	2882189	XP_069287599.1
NW_027192530.1	2882855	2887852	XP_069287600.1
NW_027192530.1	2888986	2889536	XP_069287601.1
NW_027192530.1	2891852	2892784	XP_069287602.1
NW_027192530.1	2894058	2897084	XP_069287603.1
NW_027192530.1	2902456	2902723	XP_069287604.1
NW_027192530.1	2906579	2906951	XP_069287605.1
NW_027192530.1	2909624	2912831	XP_069287606.1
NW_027192530.1	2913545	2914740	XP_069287607.1
NW_027192530.1	2918636	2919410	XP_069287608.1
NW_027192530.1	2920154	2920598	XP_069287609.1
NW_027192530.1	2922903	2923855	XP_069287610.1
NW_027192530.1	2925592	2926211	XP_069287611.1
NW_027192530.1	2929624	2931431	XP_069287612.1
NW_027192530.1	2935442	2937158	XP_069287613.1
NW_027192530.1	2938166	2938415	XP_069287614.1
NW_027192530.1	2938966	2942689	XP_069287615.1
NW_027192530.1	2944377	2945046	XP_069287616.1
NW_027192530.1	2949129	2949983	XP_069287617.1
NW_027192530.1	2950596	2953167	XP_069287618.1
NW_027192530.1	2956081	2956471	XP_069287619.1
NW_027192530.1	2956896	2960333	XP_069287620.1
NW_027192530.1	2962257	2969240	XP_069287621.1
NW_027192530.1	2970947	2972703	XP_069287622.1
NW_027192530.1	2973699	2975564	XP_069287623.1
NW_027192530.1	2978983	2980145	XP_069287624.1
NW_027192530.1	2980666	2982802	XP_069287625.1
NW_027192530.1	2983384	2984035	XP_069287626.1
NW_027192530.1	2984667	2989662	XP_069287627.1
NW_027192530.1	2989964	2992333	XP_069287628.1
NW_027192530.1	2994900	2996533	XP_069287629.1
NW_027192530.1	2997488	2998425	XP_069287630.1
NW_027192530.1	2998464	3000595	XP_069287631.1
NW_027192530.1	3001441	3004920	XP_069287632.1
NW_027192530.1	3005371	3007761	XP_069287633.1
NW_027192530.1	3011831	3013431	XP_069287634.1
NW_027192530.1	3018738	3019260	XP_069287635.1
NW_027192530.1	3024694	3026512	XP_069287636.1
NW_027192530.1	3027010	3028349	XP_069287637.1
NW_027192530.1	3034512	3034782	XP_069287638.1
NW_027192530.1	3035631	3037452	XP_069287639.1
NW_027192530.1	3038211	3040062	XP_069287640.1
NW_027192530.1	3042375	3043959	XP_069287641.1
NW_027192530.1	3050641	3051847	XP_069287642.1
NW_027192530.1	3054953	3056479	XP_069287643.1
NW_027192530.1	3058737	3060474	XP_069287644.1
NW_027192530.1	3062542	3064383	XP_069287645.1
NW_027192531.1	1631	2230	XP_069285862.1
NW_027192531.1	2752	3124	XP_069285863.1
NW_027192531.1	3743	5715	XP_069285864.1
NW_027192531.1	5920	6172	XP_069285865.1
NW_027192531.1	8188	10835	XP_069285866.1
NW_027192531.1	11907	12496	XP_069285867.1
NW_027192531.1	13389	14247	XP_069285868.1
NW_027192531.1	15772	17003	XP_069285869.1
NW_027192531.1	21050	21926	XP_069285870.1
NW_027192531.1	29471	29981	XP_069285871.1
NW_027192531.1	31004	31274	XP_069285872.1
NW_027192531.1	33469	40056	XP_069285873.1
NW_027192531.1	41492	42149	XP_069285874.1
NW_027192531.1	42793	45088	XP_069285875.1
NW_027192531.1	45821	47601	XP_069285876.1
NW_027192531.1	48225	50196	XP_069285877.1
NW_027192531.1	50696	53573	XP_069285878.1
NW_027192531.1	54370	55499	XP_069285879.1
NW_027192531.1	58681	59254	XP_069285880.1
NW_027192531.1	59327	61261	XP_069285881.1
NW_027192531.1	64177	64927	XP_069285882.1
NW_027192531.1	67068	68501	XP_069285883.1
NW_027192531.1	69813	71423	XP_069285884.1
NW_027192531.1	73729	74220	XP_069285885.1
NW_027192531.1	74575	75983	XP_069285886.1
NW_027192531.1	76525	78936	XP_069285887.1
NW_027192531.1	79799	80570	XP_069285888.1
NW_027192531.1	81475	83671	XP_069285889.1
NW_027192531.1	84715	85511	XP_069285890.1
NW_027192531.1	86248	88090	XP_069285891.1
NW_027192531.1	96177	96696	XP_069285892.1
NW_027192531.1	99387	100792	XP_069285893.1
NW_027192531.1	101973	103883	XP_069285894.1
NW_027192531.1	106162	108984	XP_069285895.1
NW_027192531.1	109699	112114	XP_069285896.1
NW_027192531.1	113137	115122	XP_069285897.1
NW_027192531.1	118087	120033	XP_069285898.1
NW_027192531.1	122224	124918	XP_069285899.1
NW_027192531.1	125610	126533	XP_069285900.1
NW_027192531.1	129166	130772	XP_069285901.1
NW_027192531.1	132202	133621	XP_069285902.1
NW_027192531.1	137818	138297	XP_069285903.1
NW_027192531.1	140165	142211	XP_069285904.1
NW_027192531.1	142720	143296	XP_069285905.1
NW_027192531.1	143851	148579	XP_069285906.1
NW_027192531.1	149582	151446	XP_069285907.1
NW_027192531.1	152383	153508	XP_069285908.1
NW_027192531.1	154266	157408	XP_069285909.1
NW_027192531.1	158300	159332	XP_069285910.1
NW_027192531.1	159764	160897	XP_069285911.1
NW_027192531.1	161873	162784	XP_069285912.1
NW_027192531.1	163553	165098	XP_069285913.1
NW_027192531.1	166579	167076	XP_069285914.1
NW_027192531.1	168955	170458	XP_069285915.1
NW_027192531.1	171818	173375	XP_069285916.1
NW_027192531.1	173931	176314	XP_069285917.1
NW_027192531.1	177512	179072	XP_069285918.1
NW_027192531.1	179850	181374	XP_069285919.1
NW_027192531.1	188498	189907	XP_069285920.1
NW_027192531.1	192827	193052	XP_069285921.1
NW_027192531.1	200597	201056	XP_069285922.1
NW_027192531.1	201959	205800	XP_069285923.1
NW_027192531.1	206944	208826	XP_069285924.1
NW_027192531.1	209174	211070	XP_069285925.1
NW_027192531.1	213247	213974	XP_069285926.1
NW_027192531.1	214589	215320	XP_069285927.1
NW_027192531.1	215538	217070	XP_069285928.1
NW_027192531.1	217920	219121	XP_069285929.1
NW_027192531.1	224955	226923	XP_069285930.1
NW_027192531.1	227270	228306	XP_069285931.1
NW_027192531.1	228452	229507	XP_069285932.1
NW_027192531.1	229864	230744	XP_069285933.1
NW_027192531.1	236898	238288	XP_069285934.1
NW_027192531.1	238849	240459	XP_069285935.1
NW_027192531.1	241409	242386	XP_069285936.1
NW_027192531.1	245164	246201	XP_069285937.1
NW_027192531.1	246661	247285	XP_069285938.1
NW_027192531.1	251139	252187	XP_069285939.1
NW_027192531.1	253267	254077	XP_069285940.1
NW_027192531.1	254468	255591	XP_069285941.1
NW_027192531.1	257429	258387	XP_069285942.1
NW_027192531.1	258915	260241	XP_069285943.1
NW_027192531.1	261590	264155	XP_069285944.1
NW_027192531.1	264531	265184	XP_069285945.1
NW_027192531.1	265803	266643	XP_069285946.1
NW_027192531.1	267456	268461	XP_069285947.1
NW_027192531.1	269341	270857	XP_069285948.1
NW_027192531.1	271492	273271	XP_069285949.1
NW_027192531.1	276781	278910	XP_069285950.1
NW_027192531.1	279658	281450	XP_069285951.1
NW_027192531.1	283560	285005	XP_069285952.1
NW_027192531.1	285612	288097	XP_069285953.1
NW_027192531.1	288126	288462	XP_069285954.1
NW_027192531.1	288660	290207	XP_069285955.1
NW_027192531.1	291424	292406	XP_069285956.1
NW_027192531.1	292942	294407	XP_069285957.1
NW_027192531.1	295402	296781	XP_069285958.1
NW_027192531.1	298233	299159	XP_069285959.1
NW_027192531.1	300206	301445	XP_069285960.1
NW_027192531.1	302334	304426	XP_069285961.1
NW_027192531.1	305158	306881	XP_069285962.1
NW_027192531.1	309483	311436	XP_069285963.1
NW_027192531.1	313077	314853	XP_069285964.1
NW_027192531.1	319827	322033	XP_069285965.1
NW_027192531.1	329779	330112	XP_069285966.1
NW_027192531.1	331469	332680	XP_069285967.1
NW_027192531.1	333051	333702	XP_069285968.1
NW_027192531.1	343216	343954	XP_069285969.1
NW_027192531.1	345812	346889	XP_069285970.1
NW_027192531.1	347136	347747	XP_069285971.1
NW_027192531.1	349507	350680	XP_069285972.1
NW_027192531.1	351701	353375	XP_069285973.1
NW_027192531.1	354197	356390	XP_069285974.1
NW_027192531.1	356593	357750	XP_069285975.1
NW_027192531.1	360853	361978	XP_069285976.1
NW_027192531.1	362554	364786	XP_069285977.1
NW_027192531.1	365839	368001	XP_069285978.1
NW_027192531.1	368441	371599	XP_069285979.1
NW_027192531.1	373433	376037	XP_069285980.1
NW_027192531.1	376913	377991	XP_069285981.1
NW_027192531.1	379590	379992	XP_069285982.1
NW_027192531.1	381523	383015	XP_069285983.1
NW_027192531.1	383787	384853	XP_069285984.1
NW_027192531.1	387344	387932	XP_069285985.1
NW_027192531.1	389260	391220	XP_069285986.1
NW_027192531.1	392282	392693	XP_069285987.1
NW_027192531.1	392969	394763	XP_069285988.1
NW_027192531.1	395816	399821	XP_069285989.1
NW_027192531.1	400076	402190	XP_069285990.1
NW_027192531.1	402572	403311	XP_069285991.1
NW_027192531.1	403707	404306	XP_069285992.1
NW_027192531.1	404779	407671	XP_069285993.1
NW_027192531.1	408353	409089	XP_069285994.1
NW_027192531.1	411193	411911	XP_069285995.1
NW_027192531.1	412148	414259	XP_069285996.1
NW_027192531.1	415186	417670	XP_069285997.1
NW_027192531.1	418402	419644	XP_069285998.1
NW_027192531.1	419961	421167	XP_069285999.1
NW_027192531.1	423293	425579	XP_069286000.1
NW_027192531.1	426414	427767	XP_069286001.1
NW_027192531.1	428409	430143	XP_069286002.1
NW_027192531.1	430552	431316	XP_069286003.1
NW_027192531.1	434502	435436	XP_069286004.1
NW_027192531.1	436480	439620	XP_069286005.1
NW_027192531.1	440204	444200	XP_069286006.1
NW_027192531.1	444713	446669	XP_069286007.1
NW_027192531.1	447653	449853	XP_069286008.1
NW_027192531.1	450697	451517	XP_069286009.1
NW_027192531.1	452521	455965	XP_069286010.1
NW_027192531.1	457124	461284	XP_069286011.1
NW_027192531.1	462659	464001	XP_069286012.1
NW_027192531.1	464269	465534	XP_069286013.1
NW_027192531.1	466080	467248	XP_069286014.1
NW_027192531.1	467517	469682	XP_069286015.1
NW_027192531.1	470237	470973	XP_069286016.1
NW_027192531.1	471283	473624	XP_069286017.1
NW_027192531.1	474371	475710	XP_069286018.1
NW_027192531.1	477536	482308	XP_069286019.1
NW_027192531.1	483090	484993	XP_069286020.1
NW_027192531.1	487497	488517	XP_069286021.1
NW_027192531.1	490014	491484	XP_069286022.1
NW_027192531.1	492298	494120	XP_069286023.1
NW_027192531.1	494714	496899	XP_069286024.1
NW_027192531.1	497710	499512	XP_069286025.1
NW_027192531.1	500145	503154	XP_069286026.1
NW_027192531.1	504158	505372	XP_069286027.1
NW_027192531.1	506439	508905	XP_069286028.1
NW_027192531.1	510379	512911	XP_069286029.1
NW_027192531.1	514019	518087	XP_069286030.1
NW_027192531.1	518582	519021	XP_069286031.1
NW_027192531.1	519344	522295	XP_069286032.1
NW_027192531.1	523942	528474	XP_069286033.1
NW_027192531.1	529601	531145	XP_069286034.1
NW_027192531.1	532330	533690	XP_069286035.1
NW_027192531.1	534375	539874	XP_069286036.1
NW_027192531.1	540659	541226	XP_069286037.1
NW_027192531.1	541627	542398	XP_069286038.1
NW_027192531.1	542790	543870	XP_069286039.1
NW_027192531.1	545569	546269	XP_069286040.1
NW_027192531.1	546974	547646	XP_069286041.1
NW_027192531.1	549080	555524	XP_069286042.1
NW_027192531.1	557477	562261	XP_069286043.1
NW_027192531.1	562929	564516	XP_069286044.1
NW_027192531.1	565376	567288	XP_069286045.1
NW_027192531.1	568376	569906	XP_069286046.1
NW_027192531.1	570500	571032	XP_069286047.1
NW_027192531.1	571353	573114	XP_069286048.1
NW_027192531.1	573769	574705	XP_069286049.1
NW_027192531.1	576290	577661	XP_069286050.1
NW_027192531.1	578645	580350	XP_069286051.1
NW_027192531.1	581287	582700	XP_069286052.1
NW_027192531.1	584273	585592	XP_069286053.1
NW_027192531.1	586727	587096	XP_069286054.1
NW_027192531.1	590823	591738	XP_069286055.1
NW_027192531.1	592286	593576	XP_069286056.1
NW_027192531.1	595155	596097	XP_069286057.1
NW_027192531.1	596526	596874	XP_069286058.1
NW_027192531.1	597774	601363	XP_069286059.1
NW_027192531.1	603681	604319	XP_069286060.1
NW_027192531.1	605958	607119	XP_069286061.1
NW_027192531.1	610559	612367	XP_069286062.1
NW_027192531.1	612984	615799	XP_069286063.1
NW_027192531.1	616939	618160	XP_069286064.1
NW_027192531.1	618634	619600	XP_069286065.1
NW_027192531.1	620504	624270	XP_069286066.1
NW_027192531.1	625572	626894	XP_069286067.1
NW_027192531.1	628330	630784	XP_069286068.1
NW_027192531.1	631934	632875	XP_069286069.1
NW_027192531.1	634065	636115	XP_069286070.1
NW_027192531.1	637369	640416	XP_069286071.1
NW_027192531.1	640945	642780	XP_069286072.1
NW_027192531.1	643829	644747	XP_069286073.1
NW_027192531.1	646504	649501	XP_069286074.1
NW_027192531.1	650344	653576	XP_069286075.1
NW_027192531.1	654545	655874	XP_069286076.1
NW_027192531.1	656201	656505	XP_069286077.1
NW_027192531.1	661848	663025	XP_069286078.1
NW_027192531.1	664523	665283	XP_069286079.1
NW_027192531.1	665958	667655	XP_069286080.1
NW_027192531.1	669356	670374	XP_069286081.1
NW_027192531.1	671946	673407	XP_069286082.1
NW_027192531.1	674090	676676	XP_069286083.1
NW_027192531.1	677115	677496	XP_069286084.1
NW_027192531.1	677869	679973	XP_069286085.1
NW_027192531.1	680944	682175	XP_069286086.1
NW_027192531.1	683028	685865	XP_069286087.1
NW_027192531.1	687660	690132	XP_069286088.1
NW_027192531.1	693778	695720	XP_069286089.1
NW_027192531.1	697003	698704	XP_069286090.1
NW_027192531.1	699516	700927	XP_069286091.1
NW_027192531.1	701747	702871	XP_069286092.1
NW_027192531.1	703942	706450	XP_069286093.1
NW_027192531.1	707385	709765	XP_069286094.1
NW_027192531.1	710555	711166	XP_069286095.1
NW_027192531.1	712205	713036	XP_069286096.1
NW_027192531.1	714521	717039	XP_069286097.1
NW_027192531.1	721301	721910	XP_069286098.1
NW_027192531.1	722807	723986	XP_069286099.1
NW_027192531.1	729266	733940	XP_069286100.1
NW_027192531.1	739081	742432	XP_069286101.1
NW_027192531.1	748934	751163	XP_069286102.1
NW_027192531.1	751925	753089	XP_069286103.1
NW_027192531.1	755289	756618	XP_069286104.1
NW_027192531.1	758869	761393	XP_069286105.1
NW_027192531.1	764722	765190	XP_069286106.1
NW_027192531.1	765259	767497	XP_069286107.1
NW_027192531.1	768685	772295	XP_069286108.1
NW_027192531.1	773595	775615	XP_069286109.1
NW_027192531.1	776960	777503	XP_069286110.1
NW_027192531.1	778055	780682	XP_069286111.1
NW_027192531.1	781587	784240	XP_069286112.1
NW_027192531.1	785206	785575	XP_069286113.1
NW_027192531.1	790355	791801	XP_069286114.1
NW_027192531.1	792960	793563	XP_069286115.1
NW_027192531.1	793706	795009	XP_069286116.1
NW_027192531.1	795270	796917	XP_069286117.1
NW_027192531.1	797305	798430	XP_069286118.1
NW_027192531.1	799579	802295	XP_069286119.1
NW_027192531.1	803132	805384	XP_069286120.1
NW_027192531.1	806165	807645	XP_069286121.1
NW_027192531.1	809068	812929	XP_069286122.1
NW_027192531.1	813589	813885	XP_069286123.1
NW_027192531.1	816530	817090	XP_069286124.1
NW_027192531.1	818315	820188	XP_069286125.1
NW_027192531.1	820596	821329	XP_069286126.1
NW_027192531.1	822642	822927	XP_069286127.1
NW_027192531.1	823331	824758	XP_069286128.1
NW_027192531.1	825744	826502	XP_069286129.1
NW_027192531.1	827205	828627	XP_069286130.1
NW_027192531.1	838150	841510	XP_069286131.1
NW_027192531.1	842703	843189	XP_069286132.1
NW_027192531.1	848752	849765	XP_069286133.1
NW_027192531.1	850197	851010	XP_069286134.1
NW_027192531.1	851936	853770	XP_069286135.1
NW_027192531.1	854484	855712	XP_069286136.1
NW_027192531.1	856961	860398	XP_069286137.1
NW_027192531.1	860809	862089	XP_069286138.1
NW_027192531.1	863754	869080	XP_069286139.1
NW_027192531.1	871630	875422	XP_069286140.1
NW_027192531.1	875700	876466	XP_069286141.1
NW_027192531.1	878653	880124	XP_069286142.1
NW_027192531.1	882132	883114	XP_069286143.1
NW_027192531.1	885391	890308	XP_069286144.1
NW_027192531.1	893513	894844	XP_069286145.1
NW_027192531.1	896014	899316	XP_069286146.1
NW_027192531.1	900348	903679	XP_069286147.1
NW_027192531.1	904235	905799	XP_069286148.1
NW_027192531.1	906197	907742	XP_069286149.1
NW_027192531.1	909366	912176	XP_069286150.1
NW_027192531.1	913603	914977	XP_069286151.1
NW_027192531.1	916065	917285	XP_069286152.1
NW_027192531.1	918017	921189	XP_069286153.1
NW_027192531.1	923810	925138	XP_069286154.1
NW_027192531.1	925697	925988	XP_069286155.1
NW_027192531.1	930030	931258	XP_069286156.1
NW_027192531.1	932662	934065	XP_069286157.1
NW_027192531.1	934475	937251	XP_069286158.1
NW_027192531.1	937932	939123	XP_069286159.1
NW_027192531.1	939635	940724	XP_069286160.1
NW_027192531.1	941284	942153	XP_069286161.1
NW_027192531.1	943009	944623	XP_069286162.1
NW_027192531.1	945409	948052	XP_069286163.1
NW_027192531.1	948463	949222	XP_069286164.1
NW_027192531.1	952880	953387	XP_069286165.1
NW_027192531.1	954447	959507	XP_069286166.1
NW_027192531.1	965431	965839	XP_069286167.1
NW_027192531.1	969253	970306	XP_069286168.1
NW_027192531.1	971330	971607	XP_069286169.1
NW_027192531.1	981451	982962	XP_069286170.1
NW_027192531.1	983415	985209	XP_069286171.1
NW_027192531.1	986129	986640	XP_069286172.1
NW_027192531.1	987688	988587	XP_069286173.1
NW_027192531.1	988933	990532	XP_069286174.1
NW_027192531.1	991500	993894	XP_069286175.1
NW_027192531.1	994656	995717	XP_069286176.1
NW_027192531.1	999390	1000083	XP_069286177.1
NW_027192531.1	1007866	1008078	XP_069286178.1
NW_027192531.1	1010271	1011511	XP_069286179.1
NW_027192531.1	1014780	1015608	XP_069286180.1
NW_027192531.1	1015736	1016960	XP_069286181.1
NW_027192531.1	1017533	1018534	XP_069286182.1
NW_027192531.1	1019237	1020657	XP_069286183.1
NW_027192531.1	1021754	1023947	XP_069286184.1
NW_027192531.1	1027492	1028680	XP_069286185.1
NW_027192531.1	1029727	1032219	XP_069286186.1
NW_027192531.1	1032832	1033958	XP_069286187.1
NW_027192531.1	1034603	1036071	XP_069286188.1
NW_027192531.1	1036461	1038270	XP_069286189.1
NW_027192531.1	1039044	1042702	XP_069286190.1
NW_027192531.1	1044374	1045647	XP_069286191.1
NW_027192531.1	1048155	1049915	XP_069286192.1
NW_027192531.1	1050836	1051637	XP_069286193.1
NW_027192531.1	1051815	1052173	XP_069286194.1
NW_027192531.1	1053909	1054626	XP_069286195.1
NW_027192531.1	1058379	1058724	XP_069286196.1
NW_027192531.1	1060816	1062374	XP_069286197.1
NW_027192531.1	1064251	1066971	XP_069286198.1
NW_027192531.1	1067300	1067679	XP_069286199.1
NW_027192531.1	1068306	1069045	XP_069286200.1
NW_027192531.1	1069102	1072489	XP_069286201.1
NW_027192531.1	1073633	1074398	XP_069286202.1
NW_027192531.1	1081251	1081953	XP_069286203.1
NW_027192531.1	1082866	1086277	XP_069286204.1
NW_027192531.1	1086678	1087900	XP_069286205.1
NW_027192531.1	1089984	1090778	XP_069286206.1
NW_027192531.1	1092656	1093261	XP_069286207.1
NW_027192531.1	1093610	1097468	XP_069286208.1
NW_027192531.1	1098110	1099854	XP_069286209.1
NW_027192531.1	1101860	1103556	XP_069286210.1
NW_027192531.1	1104287	1106479	XP_069286211.1
NW_027192531.1	1107593	1108410	XP_069286212.1
NW_027192531.1	1109855	1110623	XP_069286213.1
NW_027192531.1	1113335	1114697	XP_069286214.1
NW_027192531.1	1116006	1117703	XP_069286215.1
NW_027192531.1	1118484	1118735	XP_069286216.1
NW_027192531.1	1119991	1121255	XP_069286217.1
NW_027192531.1	1124234	1126474	XP_069286218.1
NW_027192531.1	1128652	1129885	XP_069286219.1
NW_027192531.1	1131297	1133037	XP_069286220.1
NW_027192531.1	1133654	1135452	XP_069286221.1
NW_027192531.1	1137462	1139322	XP_069286222.1
NW_027192531.1	1140342	1141661	XP_069286223.1
NW_027192531.1	1145384	1148524	XP_069286224.1
NW_027192531.1	1148642	1149898	XP_069286225.1
NW_027192531.1	1152456	1153863	XP_069286226.1
NW_027192531.1	1156874	1158672	XP_069286227.1
NW_027192531.1	1164423	1165089	XP_069286228.1
NW_027192531.1	1167899	1169180	XP_069286229.1
NW_027192531.1	1169975	1171756	XP_069286230.1
NW_027192531.1	1172275	1173539	XP_069286231.1
NW_027192531.1	1174452	1175613	XP_069286232.1
NW_027192531.1	1176144	1176528	XP_069286233.1
NW_027192531.1	1177110	1178839	XP_069286234.1
NW_027192531.1	1180038	1180830	XP_069286235.1
NW_027192531.1	1181933	1184005	XP_069286236.1
NW_027192531.1	1185138	1186392	XP_069286237.1
NW_027192531.1	1187031	1189872	XP_069286238.1
NW_027192531.1	1191552	1193887	XP_069286239.1
NW_027192531.1	1195686	1197830	XP_069286240.1
NW_027192531.1	1200876	1203148	XP_069286241.1
NW_027192531.1	1204334	1206612	XP_069286242.1
NW_027192531.1	1209807	1210859	XP_069286243.1
NW_027192531.1	1211320	1211731	XP_069286244.1
NW_027192531.1	1212315	1214486	XP_069286245.1
NW_027192531.1	1215312	1216626	XP_069286246.1
NW_027192531.1	1216771	1218800	XP_069286247.1
NW_027192531.1	1220538	1221586	XP_069286248.1
NW_027192531.1	1221623	1222120	XP_069286249.1
NW_027192531.1	1223615	1225374	XP_069286250.1
NW_027192531.1	1232141	1234473	XP_069286251.1
NW_027192531.1	1235464	1237372	XP_069286252.1
NW_027192531.1	1238932	1240234	XP_069286253.1
NW_027192531.1	1242927	1244643	XP_069286254.1
NW_027192531.1	1245130	1246917	XP_069286255.1
NW_027192531.1	1247822	1248712	XP_069286256.1
NW_027192531.1	1250456	1252094	XP_069286257.1
NW_027192531.1	1252678	1254252	XP_069286258.1
NW_027192531.1	1254996	1255972	XP_069286259.1
NW_027192531.1	1257146	1261509	XP_069286260.1
NW_027192531.1	1263838	1265739	XP_069286261.1
NW_027192531.1	1266787	1268713	XP_069286262.1
NW_027192531.1	1271061	1272637	XP_069286263.1
NW_027192531.1	1275517	1278287	XP_069286264.1
NW_027192531.1	1280228	1281306	XP_069286265.1
NW_027192531.1	1282666	1283781	XP_069286266.1
NW_027192531.1	1284316	1285232	XP_069286267.1
NW_027192531.1	1287855	1291461	XP_069286268.1
NW_027192531.1	1292152	1292983	XP_069286269.1
NW_027192531.1	1297773	1301053	XP_069286270.1
NW_027192531.1	1305834	1306653	XP_069286271.1
NW_027192531.1	1307868	1308704	XP_069286272.1
NW_027192531.1	1309729	1312177	XP_069286273.1
NW_027192531.1	1313642	1315616	XP_069286274.1
NW_027192531.1	1319377	1321570	XP_069286275.1
NW_027192531.1	1322635	1323402	XP_069286276.1
NW_027192531.1	1325963	1327086	XP_069286277.1
NW_027192531.1	1328029	1329820	XP_069286278.1
NW_027192531.1	1330651	1331348	XP_069286279.1
NW_027192531.1	1332157	1333957	XP_069286280.1
NW_027192531.1	1334562	1334920	XP_069286281.1
NW_027192531.1	1335436	1337988	XP_069286282.1
NW_027192531.1	1338370	1346575	XP_069286283.1
NW_027192531.1	1349146	1350616	XP_069286284.1
NW_027192531.1	1356364	1357668	XP_069286285.1
NW_027192531.1	1360488	1361637	XP_069286286.1
NW_027192531.1	1363600	1364569	XP_069286287.1
NW_027192531.1	1364854	1365956	XP_069286288.1
NW_027192531.1	1366238	1367816	XP_069286289.1
NW_027192531.1	1368167	1368981	XP_069286290.1
NW_027192531.1	1369347	1370454	XP_069286291.1
NW_027192531.1	1371267	1373150	XP_069286292.1
NW_027192531.1	1373898	1376257	XP_069286293.1
NW_027192531.1	1377154	1378132	XP_069286294.1
NW_027192531.1	1379166	1380789	XP_069286295.1
NW_027192531.1	1384058	1385178	XP_069286296.1
NW_027192531.1	1385447	1386220	XP_069286297.1
NW_027192531.1	1386573	1389576	XP_069286298.1
NW_027192531.1	1391091	1395055	XP_069286299.1
NW_027192531.1	1396592	1397441	XP_069286300.1
NW_027192531.1	1398658	1399304	XP_069286301.1
NW_027192531.1	1400123	1401680	XP_069286302.1
NW_027192531.1	1402305	1404644	XP_069286303.1
NW_027192531.1	1405505	1407239	XP_069286304.1
NW_027192531.1	1407960	1409325	XP_069286305.1
NW_027192531.1	1409790	1412482	XP_069286306.1
NW_027192531.1	1413572	1414982	XP_069286307.1
NW_027192531.1	1415596	1416359	XP_069286308.1
NW_027192531.1	1416724	1417498	XP_069286309.1
NW_027192531.1	1419225	1422499	XP_069286310.1
NW_027192531.1	1423996	1431139	XP_069286311.1
NW_027192531.1	1431778	1433172	XP_069286312.1
NW_027192531.1	1433768	1436416	XP_069286313.1
NW_027192531.1	1437844	1441421	XP_069286314.1
NW_027192531.1	1441860	1443316	XP_069286315.1
NW_027192531.1	1443939	1445308	XP_069286316.1
NW_027192531.1	1445750	1448054	XP_069286317.1
NW_027192531.1	1449347	1449946	XP_069286318.1
NW_027192531.1	1450967	1451279	XP_069286319.1
NW_027192531.1	1451575	1451875	XP_069286320.1
NW_027192531.1	1452552	1455654	XP_069286321.1
NW_027192531.1	1456554	1459495	XP_069286322.1
NW_027192531.1	1460230	1462629	XP_069286323.1
NW_027192531.1	1462959	1464124	XP_069286324.1
NW_027192531.1	1465659	1467650	XP_069286325.1
NW_027192531.1	1468545	1470596	XP_069286326.1
NW_027192531.1	1473445	1474437	XP_069286327.1
NW_027192531.1	1475719	1477301	XP_069286328.1
NW_027192531.1	1478353	1479181	XP_069286329.1
NW_027192531.1	1483726	1485328	XP_069286330.1
NW_027192531.1	1486848	1488483	XP_069286331.1
NW_027192531.1	1489323	1490628	XP_069286332.1
NW_027192531.1	1491149	1492628	XP_069286333.1
NW_027192531.1	1492988	1494868	XP_069286334.1
NW_027192531.1	1501355	1501779	XP_069286335.1
NW_027192531.1	1506982	1507510	XP_069286336.1
NW_027192531.1	1508853	1512209	XP_069286337.1
NW_027192531.1	1512607	1513470	XP_069286338.1
NW_027192531.1	1514331	1514807	XP_069286339.1
NW_027192531.1	1515430	1515742	XP_069286340.1
NW_027192531.1	1518627	1518944	XP_069286341.1
NW_027192531.1	1530237	1532706	XP_069286342.1
NW_027192531.1	1537257	1537746	XP_069286343.1
NW_027192531.1	1540655	1541579	XP_069286344.1
NW_027192531.1	1547016	1548456	XP_069286345.1
NW_027192531.1	1554819	1556673	XP_069286346.1
NW_027192531.1	1559869	1563171	XP_069286347.1
NW_027192531.1	1569781	1572245	XP_069286348.1
NW_027192531.1	1573203	1577671	XP_069286349.1
NW_027192531.1	1578210	1579403	XP_069286350.1
NW_027192531.1	1580000	1581404	XP_069286351.1
NW_027192531.1	1582147	1583325	XP_069286352.1
NW_027192531.1	1583857	1585836	XP_069286353.1
NW_027192531.1	1586271	1587747	XP_069286354.1
NW_027192531.1	1587994	1589421	XP_069286355.1
NW_027192531.1	1590051	1590901	XP_069286356.1
NW_027192531.1	1591118	1592793	XP_069286357.1
NW_027192531.1	1593620	1595003	XP_069286358.1
NW_027192531.1	1595800	1597114	XP_069286359.1
NW_027192531.1	1597963	1599206	XP_069286360.1
NW_027192531.1	1599464	1600917	XP_069286361.1
NW_027192531.1	1601213	1602555	XP_069286362.1
NW_027192531.1	1602969	1604685	XP_069286363.1
NW_027192531.1	1605546	1606803	XP_069286364.1
NW_027192531.1	1609250	1616893	XP_069286365.1
NW_027192531.1	1617708	1618509	XP_069286366.1
NW_027192531.1	1622350	1623027	XP_069286367.1
NW_027192531.1	1626580	1627865	XP_069286368.1
NW_027192531.1	1629689	1631671	XP_069286369.1
NW_027192531.1	1634472	1636364	XP_069286370.1
NW_027192531.1	1637182	1640833	XP_069286371.1
NW_027192531.1	1641689	1642778	XP_069286372.1
NW_027192531.1	1644681	1646652	XP_069286373.1
NW_027192531.1	1648018	1648947	XP_069286374.1
NW_027192531.1	1649413	1651410	XP_069286375.1
NW_027192531.1	1651699	1652968	XP_069286376.1
NW_027192531.1	1654698	1656126	XP_069286377.1
NW_027192531.1	1656895	1657623	XP_069286378.1
NW_027192531.1	1658088	1658845	XP_069286379.1
NW_027192531.1	1658974	1660915	XP_069286380.1
NW_027192531.1	1661786	1662877	XP_069286381.1
NW_027192531.1	1663338	1664646	XP_069286382.1
NW_027192531.1	1665473	1666433	XP_069286383.1
NW_027192531.1	1666761	1667765	XP_069286384.1
NW_027192531.1	1668245	1669247	XP_069286385.1
NW_027192531.1	1669755	1673307	XP_069286386.1
NW_027192531.1	1675960	1678001	XP_069286387.1
NW_027192531.1	1678583	1679810	XP_069286388.1
NW_027192531.1	1681792	1683673	XP_069286389.1
NW_027192531.1	1684134	1686003	XP_069286390.1
NW_027192531.1	1686780	1688058	XP_069286391.1
NW_027192531.1	1689102	1692936	XP_069286392.1
NW_027192531.1	1694254	1694798	XP_069286393.1
NW_027192531.1	1698133	1700428	XP_069286394.1
NW_027192531.1	1701343	1702838	XP_069286395.1
NW_027192531.1	1702896	1703187	XP_069286396.1
NW_027192531.1	1704867	1706594	XP_069286397.1
NW_027192531.1	1709257	1709679	XP_069286398.1
NW_027192531.1	1710101	1711129	XP_069286399.1
NW_027192531.1	1716209	1716449	XP_069286400.1
NW_027192531.1	1717168	1719097	XP_069286401.1
NW_027192531.1	1719971	1721639	XP_069286402.1
NW_027192531.1	1723253	1724135	XP_069286403.1
NW_027192531.1	1724676	1725892	XP_069286404.1
NW_027192531.1	1727244	1728065	XP_069286405.1
NW_027192531.1	1728966	1729404	XP_069286406.1
NW_027192531.1	1730257	1732699	XP_069286407.1
NW_027192531.1	1733540	1735644	XP_069286408.1
NW_027192531.1	1738857	1740186	XP_069286409.1
NW_027192531.1	1741705	1743759	XP_069286410.1
NW_027192531.1	1746136	1747675	XP_069286411.1
NW_027192531.1	1749381	1750568	XP_069286412.1
NW_027192531.1	1751162	1752560	XP_069286413.1
NW_027192531.1	1754321	1755649	XP_069286414.1
NW_027192531.1	1759718	1759970	XP_069286415.1
NW_027192531.1	1760125	1760863	XP_069286416.1
NW_027192531.1	1762109	1762487	XP_069286417.1
NW_027192531.1	1764236	1764683	XP_069286418.1
NW_027192531.1	1767946	1768552	XP_069286419.1
NW_027192531.1	1768597	1769066	XP_069286420.1
NW_027192531.1	1769601	1771059	XP_069286421.1
NW_027192531.1	1771316	1772121	XP_069286422.1
NW_027192531.1	1772969	1773957	XP_069286423.1
NW_027192531.1	1776287	1778026	XP_069286424.1
NW_027192531.1	1778774	1783305	XP_069286425.1
NW_027192531.1	1784394	1785849	XP_069286426.1
NW_027192531.1	1786347	1788441	XP_069286427.1
NW_027192531.1	1789431	1790433	XP_069286428.1
NW_027192531.1	1791271	1792065	XP_069286429.1
NW_027192531.1	1793811	1795725	XP_069286430.1
NW_027192531.1	1796789	1798051	XP_069286431.1
NW_027192531.1	1799912	1800369	XP_069286432.1
NW_027192531.1	1801411	1802691	XP_069286433.1
NW_027192531.1	1803954	1804950	XP_069286434.1
NW_027192531.1	1805944	1808353	XP_069286435.1
NW_027192531.1	1808373	1817319	XP_069286436.1
NW_027192531.1	1823357	1824416	XP_069286437.1
NW_027192531.1	1825182	1826163	XP_069286438.1
NW_027192531.1	1829593	1830925	XP_069286439.1
NW_027192531.1	1831386	1832480	XP_069286440.1
NW_027192531.1	1832668	1833517	XP_069286441.1
NW_027192531.1	1836775	1837947	XP_069286442.1
NW_027192531.1	1838711	1840771	XP_069286443.1
NW_027192531.1	1841856	1843405	XP_069286444.1
NW_027192531.1	1845443	1846846	XP_069286445.1
NW_027192531.1	1848920	1851483	XP_069286446.1
NW_027192531.1	1852670	1854177	XP_069286447.1
NW_027192531.1	1855237	1855803	XP_069286448.1
NW_027192531.1	1857180	1858062	XP_069286449.1
NW_027192531.1	1859849	1860569	XP_069286450.1
NW_027192531.1	1863352	1863756	XP_069286451.1
NW_027192531.1	1864047	1864938	XP_069286452.1
NW_027192531.1	1865915	1867556	XP_069286453.1
NW_027192531.1	1871860	1873258	XP_069286454.1
NW_027192531.1	1874571	1875570	XP_069286455.1
NW_027192531.1	1879399	1879714	XP_069286456.1
NW_027192531.1	1880851	1882504	XP_069286457.1
NW_027192531.1	1883809	1885903	XP_069286458.1
NW_027192531.1	1892229	1893961	XP_069286459.1
NW_027192531.1	1898647	1899055	XP_069286460.1
NW_027192531.1	1901125	1901722	XP_069286461.1
NW_027192531.1	1903043	1903424	XP_069286462.1
NW_027192531.1	1904611	1905130	XP_069286463.1
NW_027192531.1	1905815	1906916	XP_069286464.1
NW_027192531.1	1907426	1908926	XP_069286465.1
NW_027192531.1	1910349	1911985	XP_069286466.1
NW_027192531.1	1919169	1920972	XP_069286467.1
NW_027192531.1	1922267	1923251	XP_069286468.1
NW_027192531.1	1923631	1924336	XP_069286469.1
NW_027192531.1	1925088	1926416	XP_069286470.1
NW_027192531.1	1928376	1929618	XP_069286471.1
NW_027192531.1	1930869	1933425	XP_069286472.1
NW_027192531.1	1934025	1935141	XP_069286473.1
NW_027192531.1	1936290	1938594	XP_069286474.1
NW_027192531.1	1940059	1942493	XP_069286475.1
NW_027192531.1	1944484	1946196	XP_069286476.1
NW_027192531.1	1947904	1949303	XP_069286477.1
NW_027192531.1	1949555	1952757	XP_069286478.1
NW_027192531.1	1953215	1954161	XP_069286479.1
NW_027192531.1	1957977	1958525	XP_069286480.1
NW_027192531.1	1959599	1961394	XP_069286481.1
NW_027192531.1	1961858	1965962	XP_069286482.1
NW_027192531.1	1966676	1968021	XP_069286483.1
NW_027192531.1	1971438	1972296	XP_069286484.1
NW_027192531.1	1972758	1976151	XP_069286485.1
NW_027192531.1	1976511	1977452	XP_069286486.1
NW_027192531.1	1978079	1979194	XP_069286487.1
NW_027192531.1	1979881	1981886	XP_069286488.1
NW_027192531.1	1984141	1984444	XP_069286489.1
NW_027192531.1	1988699	1990460	XP_069286490.1
NW_027192531.1	1991370	1992725	XP_069286491.1
NW_027192531.1	2001479	2003341	XP_069286492.1
NW_027192531.1	2007734	2008229	XP_069286493.1
NW_027192531.1	2008479	2010816	XP_069286494.1
NW_027192531.1	2012070	2012624	XP_069286495.1
NW_027192531.1	2012943	2015195	XP_069286496.1
NW_027192531.1	2017941	2019612	XP_069286497.1
NW_027192531.1	2022463	2026244	XP_069286498.1
NW_027192531.1	2033879	2036176	XP_069286499.1
NW_027192531.1	2037333	2040903	XP_069286500.1
NW_027192531.1	2041311	2041896	XP_069286501.1
NW_027192531.1	2043621	2045159	XP_069286502.1
NW_027192531.1	2045881	2047747	XP_069286503.1
NW_027192531.1	2048836	2052281	XP_069286504.1
NW_027192531.1	2054811	2055209	XP_069286505.1
NW_027192531.1	2055604	2057421	XP_069286506.1
NW_027192531.1	2058526	2061526	XP_069286507.1
NW_027192531.1	2062476	2063586	XP_069286508.1
NW_027192531.1	2064875	2066097	XP_069286509.1
NW_027192531.1	2072247	2073584	XP_069286510.1
NW_027192531.1	2074579	2075116	XP_069286511.1
NW_027192531.1	2076657	2077945	XP_069286512.1
NW_027192531.1	2078618	2079396	XP_069286513.1
NW_027192531.1	2080459	2082799	XP_069286514.1
NW_027192531.1	2083236	2084093	XP_069286515.1
NW_027192531.1	2084741	2088766	XP_069286516.1
NW_027192531.1	2091283	2093047	XP_069286517.1
NW_027192531.1	2094542	2095562	XP_069286518.1
NW_027192531.1	2097265	2099250	XP_069286519.1
NW_027192531.1	2100542	2102515	XP_069286520.1
NW_027192531.1	2104715	2105957	XP_069286521.1
NW_027192531.1	2106591	2107534	XP_069286522.1
NW_027192531.1	2107700	2109549	XP_069286523.1
NW_027192531.1	2109786	2110161	XP_069286524.1
NW_027192531.1	2113073	2115076	XP_069286525.1
NW_027192531.1	2122649	2123330	XP_069286526.1
NW_027192531.1	2124337	2127101	XP_069286527.1
NW_027192531.1	2132487	2136334	XP_069286528.1
NW_027192531.1	2136937	2139122	XP_069286529.1
NW_027192531.1	2140203	2143760	XP_069286530.1
NW_027192531.1	2143819	2144723	XP_069286531.1
NW_027192531.1	2145994	2147285	XP_069286532.1
NW_027192531.1	2148149	2149709	XP_069286533.1
NW_027192531.1	2150867	2151932	XP_069286534.1
NW_027192531.1	2153247	2155202	XP_069286535.1
NW_027192531.1	2157905	2158669	XP_069286536.1
NW_027192531.1	2160974	2162324	XP_069286537.1
NW_027192531.1	2163135	2163606	XP_069286538.1
NW_027192531.1	2165846	2166525	XP_069286539.1
NW_027192531.1	2167028	2168550	XP_069286540.1
NW_027192531.1	2169164	2170246	XP_069286541.1
NW_027192531.1	2171865	2172658	XP_069286542.1
NW_027192531.1	2173375	2175394	XP_069286543.1
NW_027192531.1	2176463	2177978	XP_069286544.1
NW_027192531.1	2180003	2181423	XP_069286545.1
NW_027192531.1	2181750	2182593	XP_069286546.1
NW_027192531.1	2183036	2183490	XP_069286547.1
NW_027192531.1	2184896	2185163	XP_069286548.1
NW_027192531.1	2185480	2186251	XP_069286549.1
NW_027192531.1	2186759	2188310	XP_069286550.1
NW_027192531.1	2188383	2189176	XP_069286551.1
NW_027192531.1	2190532	2190884	XP_069286552.1
NW_027192531.1	2194292	2197431	XP_069286553.1
NW_027192531.1	2198712	2199866	XP_069286554.1
NW_027192531.1	2201282	2202636	XP_069286555.1
NW_027192531.1	2203505	2203847	XP_069286556.1
NW_027192531.1	2207691	2209420	XP_069286557.1
NW_027192531.1	2210796	2211952	XP_069286558.1
NW_027192531.1	2214955	2215883	XP_069286559.1
NW_027192531.1	2221328	2223980	XP_069286560.1
NW_027192531.1	2227282	2232488	XP_069286561.1
NW_027192531.1	2233329	2236193	XP_069286562.1
NW_027192531.1	2240648	2242361	XP_069286563.1
NW_027192531.1	2243495	2245130	XP_069286564.1
NW_027192531.1	2247156	2248376	XP_069286565.1
NW_027192531.1	2251548	2252757	XP_069286566.1
NW_027192531.1	2254702	2256912	XP_069286567.1
NW_027192531.1	2258375	2258741	XP_069286568.1
NW_027192531.1	2260816	2261212	XP_069286569.1
NW_027192531.1	2263401	2264082	XP_069286570.1
NW_027192531.1	2265752	2266544	XP_069286571.1
NW_027192531.1	2272534	2275046	XP_069286572.1
NW_027192531.1	2276179	2277600	XP_069286573.1
NW_027192531.1	2278050	2280011	XP_069286574.1
NW_027192531.1	2280260	2281422	XP_069286575.1
NW_027192531.1	2282020	2284696	XP_069286576.1
NW_027192531.1	2285096	2286161	XP_069286577.1
NW_027192531.1	2287651	2288920	XP_069286578.1
NW_027192531.1	2291536	2291869	XP_069286579.1
NW_027192531.1	2294236	2295535	XP_069286580.1
NW_027192531.1	2296441	2303944	XP_069286581.1
NW_027192531.1	2308315	2314384	XP_069286582.1
NW_027192531.1	2319569	2320511	XP_069286583.1
NW_027192531.1	2320860	2321289	XP_069286584.1
NW_027192531.1	2323869	2325249	XP_069286585.1
NW_027192531.1	2326446	2327363	XP_069286586.1
NW_027192531.1	2327917	2329513	XP_069286587.1
NW_027192531.1	2329984	2332097	XP_069286588.1
NW_027192531.1	2333521	2336233	XP_069286589.1
NW_027192531.1	2338137	2340730	XP_069286590.1
NW_027192531.1	2341782	2344101	XP_069286591.1
NW_027192531.1	2345982	2347836	XP_069286592.1
NW_027192531.1	2350217	2351739	XP_069286593.1
NW_027192531.1	2353547	2354756	XP_069286594.1
NW_027192531.1	2356192	2358697	XP_069286595.1
NW_027192531.1	2359994	2364098	XP_069286596.1
NW_027192531.1	2364729	2366760	XP_069286597.1
NW_027192531.1	2367334	2369731	XP_069286598.1
NW_027192531.1	2370171	2371131	XP_069286599.1
NW_027192531.1	2371846	2372839	XP_069286600.1
NW_027192531.1	2372929	2373283	XP_069286601.1
NW_027192531.1	2373868	2376243	XP_069286602.1
NW_027192531.1	2376508	2377646	XP_069286603.1
NW_027192531.1	2379377	2380174	XP_069286604.1
NW_027192531.1	2381097	2383633	XP_069286605.1
NW_027192531.1	2384139	2386029	XP_069286606.1
NW_027192531.1	2386243	2390569	XP_069286607.1
NW_027192531.1	2391199	2393923	XP_069286608.1
NW_027192531.1	2395158	2396403	XP_069286609.1
NW_027192531.1	2396811	2402354	XP_069286610.1
NW_027192531.1	2403906	2405263	XP_069286611.1
NW_027192531.1	2405963	2409504	XP_069286612.1
NW_027192531.1	2410196	2410805	XP_069286613.1
NW_027192531.1	2410973	2412859	XP_069286614.1
NW_027192531.1	2413578	2414153	XP_069286615.1
NW_027192531.1	2414475	2416089	XP_069286616.1
NW_027192531.1	2416423	2417797	XP_069286617.1
NW_027192531.1	2418502	2420097	XP_069286618.1
NW_027192531.1	2422923	2424981	XP_069286619.1
NW_027192531.1	2425347	2426835	XP_069286620.1
NW_027192531.1	2428307	2429296	XP_069286621.1
NW_027192531.1	2432328	2434584	XP_069286622.1
NW_027192531.1	2435996	2437510	XP_069286623.1
NW_027192531.1	2438063	2439684	XP_069286624.1
NW_027192531.1	2441525	2441969	XP_069286625.1
NW_027192531.1	2443030	2443714	XP_069286626.1
NW_027192531.1	2448875	2449499	XP_069286627.1
NW_027192531.1	2450119	2453338	XP_069286628.1
NW_027192531.1	2454399	2455386	XP_069286629.1
NW_027192531.1	2456282	2457465	XP_069286630.1
NW_027192531.1	2460971	2463263	XP_069286631.1
NW_027192531.1	2463945	2464986	XP_069286632.1
NW_027192531.1	2468739	2471865	XP_069286633.1
NW_027192531.1	2473135	2475287	XP_069286634.1
NW_027192531.1	2475861	2477019	XP_069286635.1
NW_027192531.1	2478343	2479501	XP_069286636.1
NW_027192531.1	2480836	2481992	XP_069286637.1
NW_027192531.1	2483005	2484665	XP_069286638.1
NW_027192531.1	2486841	2487716	XP_069286639.1
NW_027192531.1	2488921	2492459	XP_069286640.1
NW_027192531.1	2497191	2498051	XP_069286641.1
NW_027192531.1	2500385	2502411	XP_069286642.1
NW_027192531.1	2505699	2506652	XP_069286643.1
NW_027192531.1	2507458	2515808	XP_069286644.1
NW_027192531.1	2516638	2517334	XP_069286645.1
NW_027192531.1	2518788	2521201	XP_069286646.1
NW_027192531.1	2522288	2523551	XP_069286647.1
NW_027192531.1	2525573	2526182	XP_069286648.1
NW_027192531.1	2529053	2530599	XP_069286649.1
NW_027192531.1	2531429	2538755	XP_069286650.1
NW_027192532.1	1597	2933	XP_069285200.1
NW_027192532.1	3937	5350	XP_069285201.1
NW_027192532.1	5739	6141	XP_069285202.1
NW_027192532.1	7615	8941	XP_069285203.1
NW_027192532.1	9009	10487	XP_069285204.1
NW_027192532.1	10761	12914	XP_069285205.1
NW_027192532.1	13698	15870	XP_069285206.1
NW_027192532.1	17814	19520	XP_069285207.1
NW_027192532.1	21595	23015	XP_069285208.1
NW_027192532.1	23979	24303	XP_069285209.1
NW_027192532.1	24333	26182	XP_069285210.1
NW_027192532.1	36607	38308	XP_069285211.1
NW_027192532.1	40374	40985	XP_069285212.1
NW_027192532.1	41318	42083	XP_069285213.1
NW_027192532.1	45623	47356	XP_069285214.1
NW_027192532.1	47835	49658	XP_069285215.1
NW_027192532.1	50207	50696	XP_069285216.1
NW_027192532.1	55540	57667	XP_069285217.1
NW_027192532.1	58048	59772	XP_069285218.1
NW_027192532.1	60456	61673	XP_069285219.1
NW_027192532.1	62323	63464	XP_069285220.1
NW_027192532.1	69595	72209	XP_069285221.1
NW_027192532.1	73823	75342	XP_069285222.1
NW_027192532.1	75900	78461	XP_069285223.1
NW_027192532.1	78966	81074	XP_069285224.1
NW_027192532.1	82009	83611	XP_069285225.1
NW_027192532.1	85703	86715	XP_069285226.1
NW_027192532.1	87613	89361	XP_069285227.1
NW_027192532.1	90621	92849	XP_069285228.1
NW_027192532.1	93244	94176	XP_069285229.1
NW_027192532.1	95363	97006	XP_069285230.1
NW_027192532.1	98522	100586	XP_069285231.1
NW_027192532.1	102079	104124	XP_069285232.1
NW_027192532.1	104750	108848	XP_069285233.1
NW_027192532.1	114110	116126	XP_069285234.1
NW_027192532.1	118093	119146	XP_069285235.1
NW_027192532.1	119851	120973	XP_069285236.1
NW_027192532.1	121692	122628	XP_069285237.1
NW_027192532.1	123121	124936	XP_069285238.1
NW_027192532.1	127827	128732	XP_069285239.1
NW_027192532.1	129042	130329	XP_069285240.1
NW_027192532.1	134749	135883	XP_069285241.1
NW_027192532.1	136718	137121	XP_069285242.1
NW_027192532.1	138162	139272	XP_069285243.1
NW_027192532.1	141736	143128	XP_069285244.1
NW_027192532.1	145339	146785	XP_069285245.1
NW_027192532.1	148112	149424	XP_069285246.1
NW_027192532.1	149835	151292	XP_069285247.1
NW_027192532.1	154242	154643	XP_069285248.1
NW_027192532.1	157650	159239	XP_069285249.1
NW_027192532.1	161390	164624	XP_069285250.1
NW_027192532.1	164730	165270	XP_069285251.1
NW_027192532.1	165495	167130	XP_069285252.1
NW_027192532.1	167656	168700	XP_069285253.1
NW_027192532.1	171665	173740	XP_069285254.1
NW_027192532.1	181083	181391	XP_069285255.1
NW_027192532.1	181643	182109	XP_069285256.1
NW_027192532.1	183418	184432	XP_069285257.1
NW_027192532.1	184971	187599	XP_069285258.1
NW_027192532.1	188152	189658	XP_069285259.1
NW_027192532.1	191105	191670	XP_069285260.1
NW_027192532.1	192411	192930	XP_069285261.1
NW_027192532.1	193302	193851	XP_069285262.1
NW_027192532.1	194189	196319	XP_069285263.1
NW_027192532.1	197454	198663	XP_069285264.1
NW_027192532.1	199677	201273	XP_069285265.1
NW_027192532.1	202221	204417	XP_069285266.1
NW_027192532.1	207009	209838	XP_069285267.1
NW_027192532.1	210673	212019	XP_069285268.1
NW_027192532.1	212571	214934	XP_069285269.1
NW_027192532.1	218520	220423	XP_069285270.1
NW_027192532.1	222124	223044	XP_069285271.1
NW_027192532.1	227466	231428	XP_069285272.1
NW_027192532.1	232154	234476	XP_069285273.1
NW_027192532.1	235652	236404	XP_069285274.1
NW_027192532.1	236950	237916	XP_069285275.1
NW_027192532.1	238218	238983	XP_069285276.1
NW_027192532.1	241047	241567	XP_069285277.1
NW_027192532.1	243592	245826	XP_069285278.1
NW_027192532.1	247607	251311	XP_069285279.1
NW_027192532.1	253284	258754	XP_069285280.1
NW_027192532.1	259731	260552	XP_069285281.1
NW_027192532.1	262811	264585	XP_069285282.1
NW_027192532.1	265440	265929	XP_069285283.1
NW_027192532.1	269303	271215	XP_069285284.1
NW_027192532.1	271707	273337	XP_069285285.1
NW_027192532.1	274704	275646	XP_069285286.1
NW_027192532.1	282919	283233	XP_069285287.1
NW_027192532.1	285524	288135	XP_069285288.1
NW_027192532.1	288763	290216	XP_069285289.1
NW_027192532.1	292688	293631	XP_069285290.1
NW_027192532.1	293969	295930	XP_069285291.1
NW_027192532.1	298732	299851	XP_069285292.1
NW_027192532.1	301057	303200	XP_069285293.1
NW_027192532.1	305567	309966	XP_069285294.1
NW_027192532.1	310572	312687	XP_069285295.1
NW_027192532.1	315101	316135	XP_069285296.1
NW_027192532.1	316634	317298	XP_069285297.1
NW_027192532.1	317642	319188	XP_069285298.1
NW_027192532.1	319455	322114	XP_069285299.1
NW_027192532.1	323192	326459	XP_069285300.1
NW_027192532.1	328779	330464	XP_069285301.1
NW_027192532.1	331683	332252	XP_069285302.1
NW_027192532.1	332816	333356	XP_069285303.1
NW_027192532.1	333605	335251	XP_069285304.1
NW_027192532.1	336038	337553	XP_069285305.1
NW_027192532.1	340607	342226	XP_069285306.1
NW_027192532.1	342753	347485	XP_069285307.1
NW_027192532.1	348513	350175	XP_069285308.1
NW_027192532.1	350853	353933	XP_069285309.1
NW_027192532.1	354297	357381	XP_069285310.1
NW_027192532.1	358178	360098	XP_069285311.1
NW_027192532.1	360442	361220	XP_069285312.1
NW_027192532.1	361669	363707	XP_069285313.1
NW_027192532.1	365701	367214	XP_069285314.1
NW_027192532.1	369163	370451	XP_069285315.1
NW_027192532.1	373055	373500	XP_069285316.1
NW_027192532.1	375195	378524	XP_069285317.1
NW_027192532.1	379985	382174	XP_069285318.1
NW_027192532.1	383097	383554	XP_069285319.1
NW_027192532.1	384028	384947	XP_069285320.1
NW_027192532.1	385098	385591	XP_069285321.1
NW_027192532.1	386776	387642	XP_069285322.1
NW_027192532.1	388475	390105	XP_069285323.1
NW_027192532.1	390716	391345	XP_069285324.1
NW_027192532.1	395001	398059	XP_069285325.1
NW_027192532.1	399022	400327	XP_069285326.1
NW_027192532.1	400708	402076	XP_069285327.1
NW_027192532.1	403202	403991	XP_069285328.1
NW_027192532.1	406600	407461	XP_069285329.1
NW_027192532.1	407960	408326	XP_069285330.1
NW_027192532.1	411007	413392	XP_069285331.1
NW_027192532.1	414409	415820	XP_069285332.1
NW_027192532.1	416820	418361	XP_069285333.1
NW_027192532.1	418945	419966	XP_069285334.1
NW_027192532.1	422275	423650	XP_069285335.1
NW_027192532.1	425364	428658	XP_069285336.1
NW_027192532.1	430871	432707	XP_069285337.1
NW_027192532.1	437443	438275	XP_069285338.1
NW_027192532.1	439234	442328	XP_069285339.1
NW_027192532.1	443818	445307	XP_069285340.1
NW_027192532.1	445696	446661	XP_069285341.1
NW_027192532.1	447074	447861	XP_069285342.1
NW_027192532.1	449357	451479	XP_069285343.1
NW_027192532.1	452721	455655	XP_069285344.1
NW_027192532.1	456314	456990	XP_069285345.1
NW_027192532.1	457514	458858	XP_069285346.1
NW_027192532.1	459697	460788	XP_069285347.1
NW_027192532.1	463674	464967	XP_069285348.1
NW_027192532.1	464993	465518	XP_069285349.1
NW_027192532.1	466520	467876	XP_069285350.1
NW_027192532.1	469424	470168	XP_069285351.1
NW_027192532.1	470747	471599	XP_069285352.1
NW_027192532.1	474193	476174	XP_069285353.1
NW_027192532.1	477662	478777	XP_069285354.1
NW_027192532.1	479229	480376	XP_069285355.1
NW_027192532.1	481267	482610	XP_069285356.1
NW_027192532.1	483267	485580	XP_069285357.1
NW_027192532.1	489525	494114	XP_069285358.1
NW_027192532.1	494639	500428	XP_069285359.1
NW_027192532.1	502971	505636	XP_069285360.1
NW_027192532.1	506734	510527	XP_069285361.1
NW_027192532.1	511453	512388	XP_069285362.1
NW_027192532.1	513758	516853	XP_069285363.1
NW_027192532.1	517555	518273	XP_069285364.1
NW_027192532.1	518383	519272	XP_069285365.1
NW_027192532.1	521136	522831	XP_069285366.1
NW_027192532.1	524904	525510	XP_069285367.1
NW_027192532.1	526073	526477	XP_069285368.1
NW_027192532.1	526825	527963	XP_069285369.1
NW_027192532.1	528159	529089	XP_069285370.1
NW_027192532.1	529728	530653	XP_069285371.1
NW_027192532.1	531363	532206	XP_069285372.1
NW_027192532.1	532401	533353	XP_069285373.1
NW_027192532.1	533653	535952	XP_069285374.1
NW_027192532.1	538245	543021	XP_069285375.1
NW_027192532.1	543677	544515	XP_069285376.1
NW_027192532.1	545048	546008	XP_069285377.1
NW_027192532.1	546621	548062	XP_069285378.1
NW_027192532.1	548951	549155	XP_069285379.1
NW_027192532.1	550115	550943	XP_069285380.1
NW_027192532.1	552183	553339	XP_069285381.1
NW_027192532.1	553598	554404	XP_069285382.1
NW_027192532.1	554890	557286	XP_069285383.1
NW_027192532.1	560451	564292	XP_069285384.1
NW_027192532.1	565966	567271	XP_069285385.1
NW_027192532.1	568008	568369	XP_069285386.1
NW_027192532.1	569600	570815	XP_069285387.1
NW_027192532.1	576429	577587	XP_069285388.1
NW_027192532.1	601008	602296	XP_069285389.1
NW_027192532.1	604465	605012	XP_069285390.1
NW_027192532.1	606023	607405	XP_069285391.1
NW_027192532.1	608388	611403	XP_069285392.1
NW_027192532.1	612003	612524	XP_069285393.1
NW_027192532.1	613409	615739	XP_069285394.1
NW_027192532.1	616502	617985	XP_069285395.1
NW_027192532.1	618750	620351	XP_069285396.1
NW_027192532.1	620393	621563	XP_069285397.1
NW_027192532.1	623454	624343	XP_069285398.1
NW_027192532.1	631927	632906	XP_069285399.1
NW_027192532.1	633189	634120	XP_069285400.1
NW_027192532.1	634932	636182	XP_069285401.1
NW_027192532.1	636499	638755	XP_069285402.1
NW_027192532.1	639156	640203	XP_069285403.1
NW_027192532.1	640464	641791	XP_069285404.1
NW_027192532.1	642245	644489	XP_069285405.1
NW_027192532.1	644855	649277	XP_069285406.1
NW_027192532.1	650547	652719	XP_069285407.1
NW_027192532.1	653320	654349	XP_069285408.1
NW_027192532.1	655421	657974	XP_069285409.1
NW_027192532.1	659043	661437	XP_069285410.1
NW_027192532.1	662080	663000	XP_069285411.1
NW_027192532.1	663365	665872	XP_069285412.1
NW_027192532.1	667072	669063	XP_069285413.1
NW_027192532.1	671777	672917	XP_069285414.1
NW_027192532.1	673840	677303	XP_069285415.1
NW_027192532.1	677735	678602	XP_069285416.1
NW_027192532.1	679203	680782	XP_069285417.1
NW_027192532.1	682248	683370	XP_069285418.1
NW_027192532.1	710174	711560	XP_069285419.1
NW_027192532.1	712065	712380	XP_069285420.1
NW_027192532.1	778244	779123	XP_069285421.1
NW_027192532.1	781828	782929	XP_069285422.1
NW_027192532.1	783715	784762	XP_069285423.1
NW_027192532.1	785691	786991	XP_069285424.1
NW_027192532.1	787136	788142	XP_069285425.1
NW_027192532.1	789812	791043	XP_069285426.1
NW_027192532.1	791333	794111	XP_069285427.1
NW_027192532.1	795986	798767	XP_069285428.1
NW_027192532.1	800396	801035	XP_069285429.1
NW_027192532.1	802270	804131	XP_069285430.1
NW_027192532.1	804845	805402	XP_069285431.1
NW_027192532.1	805821	807831	XP_069285432.1
NW_027192532.1	808711	809556	XP_069285433.1
NW_027192532.1	810049	811445	XP_069285434.1
NW_027192532.1	811691	812159	XP_069285435.1
NW_027192532.1	812262	813090	XP_069285436.1
NW_027192532.1	813639	814069	XP_069285437.1
NW_027192532.1	814666	815850	XP_069285438.1
NW_027192532.1	817310	818396	XP_069285439.1
NW_027192532.1	819407	820950	XP_069285440.1
NW_027192532.1	825447	827784	XP_069285441.1
NW_027192532.1	830268	831395	XP_069285442.1
NW_027192532.1	833458	835040	XP_069285443.1
NW_027192532.1	835416	836439	XP_069285444.1
NW_027192532.1	837349	840216	XP_069285445.1
NW_027192532.1	841036	843956	XP_069285446.1
NW_027192532.1	844080	844731	XP_069285447.1
NW_027192532.1	846229	847821	XP_069285448.1
NW_027192532.1	848447	849214	XP_069285449.1
NW_027192532.1	855973	857182	XP_069285450.1
NW_027192532.1	857904	860164	XP_069285451.1
NW_027192532.1	860307	860793	XP_069285452.1
NW_027192532.1	861015	863518	XP_069285453.1
NW_027192532.1	863701	864637	XP_069285454.1
NW_027192532.1	865005	866492	XP_069285455.1
NW_027192532.1	867855	869302	XP_069285456.1
NW_027192532.1	869366	870055	XP_069285457.1
NW_027192532.1	870599	871979	XP_069285458.1
NW_027192532.1	872105	873019	XP_069285459.1
NW_027192532.1	873940	875268	XP_069285460.1
NW_027192532.1	876079	877650	XP_069285461.1
NW_027192532.1	877870	879654	XP_069285462.1
NW_027192532.1	888460	889014	XP_069285463.1
NW_027192532.1	896757	897866	XP_069285464.1
NW_027192532.1	898793	899799	XP_069285465.1
NW_027192532.1	899926	901804	XP_069285466.1
NW_027192532.1	902410	904711	XP_069285467.1
NW_027192532.1	905238	909866	XP_069285468.1
NW_027192532.1	911018	912445	XP_069285469.1
NW_027192532.1	912807	915855	XP_069285470.1
NW_027192532.1	917842	918199	XP_069285471.1
NW_027192532.1	918249	919402	XP_069285472.1
NW_027192532.1	920425	922258	XP_069285473.1
NW_027192532.1	922636	923806	XP_069285474.1
NW_027192532.1	923985	925389	XP_069285475.1
NW_027192532.1	926206	928673	XP_069285476.1
NW_027192532.1	931950	933005	XP_069285477.1
NW_027192532.1	934438	934820	XP_069285478.1
NW_027192532.1	941920	942130	XP_069285479.1
NW_027192532.1	942446	944379	XP_069285480.1
NW_027192532.1	945476	951056	XP_069285481.1
NW_027192532.1	951930	952497	XP_069285482.1
NW_027192532.1	952935	953631	XP_069285483.1
NW_027192532.1	955842	957289	XP_069285484.1
NW_027192532.1	957307	957820	XP_069285485.1
NW_027192532.1	958675	959188	XP_069285486.1
NW_027192532.1	962386	964455	XP_069285487.1
NW_027192532.1	965946	969159	XP_069285488.1
NW_027192532.1	974395	974743	XP_069285489.1
NW_027192532.1	975872	977842	XP_069285490.1
NW_027192532.1	979228	980223	XP_069285491.1
NW_027192532.1	991430	991859	XP_069285492.1
NW_027192532.1	993508	995375	XP_069285493.1
NW_027192532.1	999922	1000249	XP_069285494.1
NW_027192532.1	1004248	1005638	XP_069285495.1
NW_027192532.1	1007216	1009292	XP_069285496.1
NW_027192532.1	1012787	1014637	XP_069285497.1
NW_027192532.1	1015013	1016908	XP_069285498.1
NW_027192532.1	1017197	1018404	XP_069285499.1
NW_027192532.1	1018601	1020172	XP_069285500.1
NW_027192532.1	1020932	1023894	XP_069285501.1
NW_027192532.1	1025128	1030112	XP_069285502.1
NW_027192532.1	1038471	1039355	XP_069285503.1
NW_027192532.1	1040624	1041272	XP_069285504.1
NW_027192532.1	1043561	1045004	XP_069285505.1
NW_027192532.1	1047674	1048357	XP_069285506.1
NW_027192532.1	1051507	1053196	XP_069285507.1
NW_027192532.1	1053814	1054623	XP_069285508.1
NW_027192532.1	1054954	1057162	XP_069285509.1
NW_027192532.1	1058440	1060006	XP_069285510.1
NW_027192532.1	1060649	1061639	XP_069285511.1
NW_027192532.1	1061920	1063755	XP_069285512.1
NW_027192532.1	1064088	1066620	XP_069285513.1
NW_027192532.1	1067070	1068070	XP_069285514.1
NW_027192532.1	1068344	1070794	XP_069285515.1
NW_027192532.1	1071158	1071618	XP_069285516.1
NW_027192532.1	1073377	1074541	XP_069285517.1
NW_027192532.1	1076288	1077773	XP_069285518.1
NW_027192532.1	1079456	1080181	XP_069285519.1
NW_027192532.1	1080775	1082504	XP_069285520.1
NW_027192532.1	1083502	1084854	XP_069285521.1
NW_027192532.1	1085193	1086903	XP_069285522.1
NW_027192532.1	1087307	1089279	XP_069285523.1
NW_027192532.1	1089784	1090639	XP_069285524.1
NW_027192532.1	1095478	1096799	XP_069285525.1
NW_027192532.1	1103081	1104186	XP_069285526.1
NW_027192532.1	1104476	1106100	XP_069285527.1
NW_027192532.1	1109451	1109934	XP_069285528.1
NW_027192532.1	1110628	1111553	XP_069285529.1
NW_027192532.1	1114188	1115587	XP_069285530.1
NW_027192532.1	1116216	1116793	XP_069285531.1
NW_027192532.1	1119720	1122114	XP_069285532.1
NW_027192532.1	1122478	1123661	XP_069285533.1
NW_027192532.1	1124804	1126292	XP_069285534.1
NW_027192532.1	1127218	1127789	XP_069285535.1
NW_027192532.1	1133882	1134336	XP_069285536.1
NW_027192532.1	1134611	1134858	XP_069285537.1
NW_027192532.1	1135628	1136618	XP_069285538.1
NW_027192532.1	1137148	1137963	XP_069285539.1
NW_027192532.1	1138218	1139926	XP_069285540.1
NW_027192532.1	1140901	1142973	XP_069285541.1
NW_027192532.1	1143074	1145922	XP_069285542.1
NW_027192532.1	1146881	1147532	XP_069285543.1
NW_027192532.1	1148310	1149119	XP_069285544.1
NW_027192532.1	1153513	1153928	XP_069285545.1
NW_027192532.1	1154536	1155810	XP_069285546.1
NW_027192532.1	1157563	1158320	XP_069285547.1
NW_027192532.1	1160140	1160953	XP_069285548.1
NW_027192532.1	1161637	1162285	XP_069285549.1
NW_027192532.1	1162833	1163196	XP_069285550.1
NW_027192532.1	1163907	1167958	XP_069285551.1
NW_027192532.1	1171752	1173108	XP_069285552.1
NW_027192532.1	1173590	1176345	XP_069285553.1
NW_027192532.1	1177812	1180398	XP_069285554.1
NW_027192532.1	1181905	1183432	XP_069285555.1
NW_027192532.1	1185016	1185731	XP_069285556.1
NW_027192532.1	1186659	1188180	XP_069285557.1
NW_027192532.1	1188941	1191137	XP_069285558.1
NW_027192532.1	1191791	1192555	XP_069285559.1
NW_027192532.1	1193195	1194209	XP_069285560.1
NW_027192532.1	1195253	1195829	XP_069285561.1
NW_027192532.1	1196310	1197251	XP_069285562.1
NW_027192532.1	1197593	1198420	XP_069285563.1
NW_027192532.1	1199272	1200454	XP_069285564.1
NW_027192532.1	1201592	1205408	XP_069285565.1
NW_027192532.1	1206525	1209042	XP_069285566.1
NW_027192532.1	1209994	1215339	XP_069285567.1
NW_027192532.1	1216019	1217385	XP_069285568.1
NW_027192532.1	1218010	1220737	XP_069285569.1
NW_027192532.1	1221742	1222274	XP_069285570.1
NW_027192532.1	1222574	1226218	XP_069285571.1
NW_027192532.1	1226554	1227259	XP_069285572.1
NW_027192532.1	1233260	1236432	XP_069285573.1
NW_027192532.1	1242643	1243060	XP_069285574.1
NW_027192532.1	1244571	1245321	XP_069285575.1
NW_027192532.1	1249847	1250402	XP_069285576.1
NW_027192532.1	1251716	1255192	XP_069285577.1
NW_027192532.1	1257202	1261942	XP_069285578.1
NW_027192532.1	1262815	1266067	XP_069285579.1
NW_027192532.1	1266461	1267411	XP_069285580.1
NW_027192532.1	1269025	1269530	XP_069285581.1
NW_027192532.1	1270831	1271260	XP_069285582.1
NW_027192532.1	1272268	1273173	XP_069285583.1
NW_027192532.1	1273763	1275148	XP_069285584.1
NW_027192532.1	1275417	1277927	XP_069285585.1
NW_027192532.1	1279655	1287500	XP_069285586.1
NW_027192532.1	1289084	1290478	XP_069285587.1
NW_027192532.1	1291705	1298203	XP_069285588.1
NW_027192532.1	1298450	1299335	XP_069285589.1
NW_027192532.1	1299626	1301996	XP_069285590.1
NW_027192532.1	1302681	1304751	XP_069285591.1
NW_027192532.1	1305083	1306523	XP_069285592.1
NW_027192532.1	1306879	1308536	XP_069285593.1
NW_027192532.1	1308695	1309610	XP_069285594.1
NW_027192532.1	1310086	1311485	XP_069285595.1
NW_027192532.1	1314977	1315808	XP_069285596.1
NW_027192532.1	1316263	1320517	XP_069285597.1
NW_027192532.1	1320623	1321548	XP_069285598.1
NW_027192532.1	1322093	1325106	XP_069285599.1
NW_027192532.1	1326592	1328521	XP_069285600.1
NW_027192532.1	1328774	1329504	XP_069285601.1
NW_027192532.1	1329559	1330400	XP_069285602.1
NW_027192532.1	1331014	1334421	XP_069285603.1
NW_027192532.1	1335440	1336494	XP_069285604.1
NW_027192532.1	1337671	1339258	XP_069285605.1
NW_027192532.1	1339283	1340030	XP_069285606.1
NW_027192532.1	1342425	1343768	XP_069285607.1
NW_027192532.1	1344214	1345858	XP_069285608.1
NW_027192532.1	1347957	1351912	XP_069285609.1
NW_027192532.1	1353063	1358720	XP_069285610.1
NW_027192532.1	1361054	1361548	XP_069285611.1
NW_027192532.1	1365232	1366555	XP_069285612.1
NW_027192532.1	1367071	1368735	XP_069285613.1
NW_027192532.1	1370159	1374245	XP_069285614.1
NW_027192532.1	1379917	1382677	XP_069285615.1
NW_027192532.1	1385431	1389257	XP_069285616.1
NW_027192532.1	1390727	1391040	XP_069285617.1
NW_027192532.1	1393070	1394966	XP_069285618.1
NW_027192532.1	1395630	1397462	XP_069285619.1
NW_027192532.1	1398047	1399246	XP_069285620.1
NW_027192532.1	1399993	1402347	XP_069285621.1
NW_027192532.1	1404989	1409174	XP_069285622.1
NW_027192532.1	1409842	1411578	XP_069285623.1
NW_027192532.1	1413227	1413586	XP_069285624.1
NW_027192532.1	1415269	1415815	XP_069285625.1
NW_027192532.1	1418698	1420760	XP_069285626.1
NW_027192532.1	1421063	1422284	XP_069285627.1
NW_027192532.1	1422791	1424129	XP_069285628.1
NW_027192532.1	1424748	1426091	XP_069285629.1
NW_027192532.1	1429572	1429875	XP_069285630.1
NW_027192532.1	1432350	1432993	XP_069285631.1
NW_027192532.1	1433691	1434508	XP_069285632.1
NW_027192532.1	1434920	1435670	XP_069285633.1
NW_027192532.1	1437087	1438185	XP_069285634.1
NW_027192532.1	1440743	1441217	XP_069285635.1
NW_027192532.1	1441848	1443264	XP_069285636.1
NW_027192532.1	1444598	1446710	XP_069285637.1
NW_027192532.1	1447278	1448802	XP_069285638.1
NW_027192532.1	1449480	1451490	XP_069285639.1
NW_027192532.1	1453069	1455053	XP_069285640.1
NW_027192532.1	1456216	1458067	XP_069285641.1
NW_027192532.1	1461145	1462346	XP_069285642.1
NW_027192532.1	1463981	1466910	XP_069285643.1
NW_027192532.1	1467898	1470107	XP_069285644.1
NW_027192532.1	1477680	1479043	XP_069285645.1
NW_027192532.1	1479153	1479506	XP_069285646.1
NW_027192532.1	1479565	1482178	XP_069285647.1
NW_027192532.1	1483023	1484370	XP_069285648.1
NW_027192532.1	1485222	1486612	XP_069285649.1
NW_027192532.1	1488074	1490286	XP_069285650.1
NW_027192532.1	1491356	1491899	XP_069285651.1
NW_027192532.1	1491988	1492986	XP_069285652.1
NW_027192532.1	1497296	1497782	XP_069285653.1
NW_027192532.1	1504474	1505275	XP_069285654.1
NW_027192532.1	1506001	1506355	XP_069285655.1
NW_027192532.1	1509992	1511541	XP_069285656.1
NW_027192532.1	1512303	1514367	XP_069285657.1
NW_027192532.1	1515235	1518612	XP_069285658.1
NW_027192532.1	1519187	1519832	XP_069285659.1
NW_027192532.1	1524345	1526117	XP_069285660.1
NW_027192532.1	1527420	1528254	XP_069285661.1
NW_027192532.1	1530344	1533594	XP_069285662.1
NW_027192532.1	1537266	1537875	XP_069285663.1
NW_027192532.1	1540402	1540620	XP_069285664.1
NW_027192532.1	1542411	1551174	XP_069285665.1
NW_027192532.1	1551682	1563837	XP_069285666.1
NW_027192532.1	1565474	1565969	XP_069285667.1
NW_027192532.1	1566317	1567577	XP_069285668.1
NW_027192532.1	1568335	1570081	XP_069285669.1
NW_027192532.1	1571495	1571885	XP_069285670.1
NW_027192532.1	1572398	1574090	XP_069285671.1
NW_027192532.1	1577191	1578065	XP_069285672.1
NW_027192532.1	1578543	1579050	XP_069285673.1
NW_027192532.1	1579207	1580285	XP_069285674.1
NW_027192532.1	1581989	1585081	XP_069285675.1
NW_027192532.1	1587424	1588133	XP_069285676.1
NW_027192532.1	1588323	1589277	XP_069285677.1
NW_027192532.1	1590382	1592067	XP_069285678.1
NW_027192532.1	1592707	1594220	XP_069285679.1
NW_027192532.1	1594386	1594891	XP_069285680.1
NW_027192532.1	1596340	1596971	XP_069285681.1
NW_027192532.1	1598196	1601059	XP_069285682.1
NW_027192532.1	1602545	1605495	XP_069285683.1
NW_027192532.1	1607615	1609114	XP_069285684.1
NW_027192532.1	1610312	1610693	XP_069285685.1
NW_027192532.1	1612382	1615623	XP_069285686.1
NW_027192532.1	1617415	1619340	XP_069285687.1
NW_027192532.1	1619623	1621737	XP_069285688.1
NW_027192532.1	1623228	1624598	XP_069285689.1
NW_027192532.1	1625776	1626930	XP_069285690.1
NW_027192532.1	1627338	1629820	XP_069285691.1
NW_027192532.1	1632750	1634979	XP_069285692.1
NW_027192532.1	1635232	1635695	XP_069285693.1
NW_027192532.1	1641616	1641946	XP_069285694.1
NW_027192532.1	1642329	1645302	XP_069285695.1
NW_027192532.1	1648585	1648897	XP_069285696.1
NW_027192532.1	1651468	1653144	XP_069285697.1
NW_027192532.1	1655212	1656286	XP_069285698.1
NW_027192532.1	1661515	1663671	XP_069285699.1
NW_027192532.1	1664323	1666566	XP_069285700.1
NW_027192532.1	1668210	1669071	XP_069285701.1
NW_027192532.1	1670578	1671257	XP_069285702.1
NW_027192532.1	1673264	1673858	XP_069285703.1
NW_027192532.1	1674295	1676297	XP_069285704.1
NW_027192532.1	1677268	1677983	XP_069285705.1
NW_027192532.1	1684390	1686976	XP_069285706.1
NW_027192532.1	1688195	1688600	XP_069285707.1
NW_027192532.1	1689184	1690212	XP_069285708.1
NW_027192532.1	1692651	1693469	XP_069285709.1
NW_027192532.1	1693731	1696029	XP_069285710.1
NW_027192532.1	1697133	1697612	XP_069285711.1
NW_027192532.1	1697996	1698670	XP_069285712.1
NW_027192532.1	1699563	1700628	XP_069285713.1
NW_027192532.1	1701259	1703356	XP_069285714.1
NW_027192532.1	1707506	1708929	XP_069285715.1
NW_027192532.1	1711230	1711626	XP_069285716.1
NW_027192532.1	1712563	1712881	XP_069285717.1
NW_027192532.1	1714709	1715462	XP_069285718.1
NW_027192532.1	1716280	1718281	XP_069285719.1
NW_027192532.1	1722421	1726322	XP_069285720.1
NW_027192532.1	1726759	1727241	XP_069285721.1
NW_027192532.1	1728266	1731911	XP_069285722.1
NW_027192532.1	1732666	1734199	XP_069285723.1
NW_027192532.1	1735887	1736907	XP_069285724.1
NW_027192532.1	1737193	1740413	XP_069285725.1
NW_027192532.1	1742433	1744026	XP_069285726.1
NW_027192532.1	1744656	1746643	XP_069285727.1
NW_027192532.1	1747484	1748826	XP_069285728.1
NW_027192532.1	1749213	1749801	XP_069285729.1
NW_027192532.1	1751805	1752552	XP_069285730.1
NW_027192532.1	1753183	1754512	XP_069285731.1
NW_027192532.1	1756289	1757271	XP_069285732.1
NW_027192532.1	1757941	1759133	XP_069285733.1
NW_027192532.1	1760713	1761796	XP_069285734.1
NW_027192532.1	1769957	1772111	XP_069285735.1
NW_027192532.1	1773063	1773673	XP_069285736.1
NW_027192532.1	1775220	1775978	XP_069285737.1
NW_027192532.1	1776745	1777790	XP_069285738.1
NW_027192532.1	1778816	1779984	XP_069285739.1
NW_027192532.1	1780966	1781673	XP_069285740.1
NW_027192532.1	1782254	1784350	XP_069285741.1
NW_027192532.1	1787134	1787697	XP_069285742.1
NW_027192532.1	1791369	1793961	XP_069285743.1
NW_027192532.1	1795539	1797488	XP_069285744.1
NW_027192532.1	1798347	1801653	XP_069285745.1
NW_027192532.1	1803299	1804897	XP_069285746.1
NW_027192532.1	1806181	1806858	XP_069285747.1
NW_027192532.1	1814651	1816087	XP_069285748.1
NW_027192532.1	1817186	1818709	XP_069285749.1
NW_027192532.1	1822443	1823413	XP_069285750.1
NW_027192532.1	1825174	1828450	XP_069285751.1
NW_027192532.1	1832254	1833615	XP_069285752.1
NW_027192532.1	1836532	1837120	XP_069285753.1
NW_027192532.1	1837887	1838611	XP_069285754.1
NW_027192532.1	1840385	1843323	XP_069285755.1
NW_027192532.1	1850333	1850669	XP_069285756.1
NW_027192532.1	1850783	1851071	XP_069285757.1
NW_027192532.1	1854578	1855710	XP_069285758.1
NW_027192532.1	1856266	1856960	XP_069285759.1
NW_027192532.1	1858032	1860963	XP_069285760.1
NW_027192532.1	1861472	1863298	XP_069285761.1
NW_027192532.1	1863862	1865051	XP_069285762.1
NW_027192532.1	1868305	1870107	XP_069285763.1
NW_027192532.1	1872111	1874068	XP_069285764.1
NW_027192532.1	1877659	1880014	XP_069285765.1
NW_027192532.1	1880830	1881268	XP_069285766.1
NW_027192532.1	1883436	1884405	XP_069285767.1
NW_027192532.1	1885892	1889916	XP_069285768.1
NW_027192532.1	1893971	1895391	XP_069285769.1
NW_027192532.1	1897818	1899015	XP_069285770.1
NW_027192532.1	1899539	1901541	XP_069285771.1
NW_027192532.1	1902329	1903027	XP_069285772.1
NW_027192532.1	1903986	1904576	XP_069285773.1
NW_027192532.1	1905611	1906417	XP_069285774.1
NW_027192532.1	1908294	1908597	XP_069285775.1
NW_027192532.1	1910944	1911595	XP_069285776.1
NW_027192532.1	1912370	1916765	XP_069285777.1
NW_027192532.1	1917613	1918592	XP_069285778.1
NW_027192532.1	1919270	1921121	XP_069285779.1
NW_027192532.1	1921491	1922255	XP_069285780.1
NW_027192532.1	1924398	1926737	XP_069285781.1
NW_027192532.1	1927339	1928729	XP_069285782.1
NW_027192532.1	1929342	1932245	XP_069285783.1
NW_027192532.1	1935725	1937363	XP_069285784.1
NW_027192532.1	1937867	1938110	XP_069285785.1
NW_027192532.1	1939737	1940067	XP_069285786.1
NW_027192532.1	1940838	1942550	XP_069285787.1
NW_027192532.1	1943502	1945051	XP_069285788.1
NW_027192532.1	1949784	1953847	XP_069285789.1
NW_027192532.1	1956369	1957085	XP_069285790.1
NW_027192532.1	1957595	1958435	XP_069285791.1
NW_027192532.1	1961276	1962023	XP_069285792.1
NW_027192532.1	1962443	1965310	XP_069285793.1
NW_027192532.1	1965891	1966852	XP_069285794.1
NW_027192532.1	1969174	1971166	XP_069285795.1
NW_027192532.1	1974760	1975957	XP_069285796.1
NW_027192532.1	1976117	1976415	XP_069285797.1
NW_027192532.1	1977653	1978208	XP_069285798.1
NW_027192532.1	1980583	1985811	XP_069285799.1
NW_027192532.1	1986384	1986933	XP_069285800.1
NW_027192532.1	1988531	1989687	XP_069285801.1
NW_027192532.1	1990707	1992751	XP_069285802.1
NW_027192532.1	1993345	1994155	XP_069285803.1
NW_027192532.1	1994487	1995887	XP_069285804.1
NW_027192532.1	1995980	1996922	XP_069285805.1
NW_027192532.1	2002053	2006588	XP_069285806.1
NW_027192532.1	2007901	2014589	XP_069285807.1
NW_027192532.1	2017421	2020466	XP_069285808.1
NW_027192532.1	2025689	2026643	XP_069285809.1
NW_027192532.1	2028103	2029329	XP_069285810.1
NW_027192532.1	2030425	2030806	XP_069285811.1
NW_027192532.1	2032163	2033010	XP_069285812.1
NW_027192532.1	2035055	2036355	XP_069285813.1
NW_027192532.1	2037653	2038271	XP_069285814.1
NW_027192532.1	2040399	2041968	XP_069285815.1
NW_027192532.1	2042607	2042977	XP_069285816.1
NW_027192532.1	2043400	2043715	XP_069285817.1
NW_027192532.1	2047178	2049042	XP_069285818.1
NW_027192532.1	2050240	2050837	XP_069285819.1
NW_027192532.1	2051195	2053157	XP_069285820.1
NW_027192532.1	2053441	2054680	XP_069285821.1
NW_027192532.1	2059082	2061416	XP_069285822.1
NW_027192532.1	2062836	2064150	XP_069285823.1
NW_027192532.1	2064750	2066195	XP_069285824.1
NW_027192532.1	2066789	2068496	XP_069285825.1
NW_027192532.1	2070242	2071263	XP_069285826.1
NW_027192532.1	2071919	2073540	XP_069285827.1
NW_027192532.1	2073753	2074233	XP_069285828.1
NW_027192532.1	2075350	2076090	XP_069285829.1
NW_027192532.1	2077937	2079116	XP_069285830.1
NW_027192532.1	2083493	2084803	XP_069285831.1
NW_027192532.1	2086129	2087001	XP_069285832.1
NW_027192532.1	2088712	2089568	XP_069285833.1
NW_027192532.1	2090196	2092088	XP_069285834.1
NW_027192532.1	2094871	2095663	XP_069285835.1
NW_027192532.1	2097307	2098933	XP_069285836.1
NW_027192532.1	2099255	2099813	XP_069285837.1
NW_027192532.1	2100495	2101166	XP_069285838.1
NW_027192532.1	2102063	2105441	XP_069285839.1
NW_027192532.1	2109054	2110084	XP_069285840.1
NW_027192532.1	2111603	2111933	XP_069285841.1
NW_027192532.1	2113865	2114179	XP_069285842.1
NW_027192532.1	2114880	2116886	XP_069285843.1
NW_027192532.1	2117396	2119334	XP_069285844.1
NW_027192532.1	2120423	2121192	XP_069285845.1
NW_027192532.1	2121217	2122056	XP_069285846.1
NW_027192532.1	2124530	2126623	XP_069285847.1
NW_027192532.1	2126777	2128582	XP_069285848.1
NW_027192532.1	2131665	2133418	XP_069285849.1
NW_027192532.1	2135697	2137162	XP_069285850.1
NW_027192532.1	2138539	2140476	XP_069285851.1
NW_027192532.1	2141497	2142562	XP_069285852.1
NW_027192532.1	2145748	2147256	XP_069285853.1
NW_027192532.1	2147620	2148091	XP_069285854.1
NW_027192532.1	2149277	2150051	XP_069285855.1
NW_027192532.1	2151860	2153829	XP_069285856.1
NW_027192532.1	2154662	2158454	XP_069285857.1
NW_027192532.1	2158948	2160912	XP_069285858.1
NW_027192532.1	2161020	2162274	XP_069285859.1
NW_027192532.1	2164782	2165305	XP_069285860.1
NW_027192532.1	2172580	2173288	XP_069285861.1
NW_027192533.1	5189	10477	XP_069284637.1
NW_027192533.1	10778	11780	XP_069284638.1
NW_027192533.1	12588	13809	XP_069284639.1
NW_027192533.1	14156	14561	XP_069284640.1
NW_027192533.1	14648	16030	XP_069284641.1
NW_027192533.1	16508	18358	XP_069284642.1
NW_027192533.1	19699	22300	XP_069284643.1
NW_027192533.1	22897	23598	XP_069284644.1
NW_027192533.1	24034	27225	XP_069284645.1
NW_027192533.1	27736	29254	XP_069284646.1
NW_027192533.1	30357	31449	XP_069284647.1
NW_027192533.1	31752	34685	XP_069284648.1
NW_027192533.1	35500	38452	XP_069284649.1
NW_027192533.1	39628	43451	XP_069284650.1
NW_027192533.1	44900	46688	XP_069284651.1
NW_027192533.1	47421	48443	XP_069284652.1
NW_027192533.1	50474	51933	XP_069284653.1
NW_027192533.1	52446	53348	XP_069284654.1
NW_027192533.1	53891	54745	XP_069284655.1
NW_027192533.1	55107	56239	XP_069284656.1
NW_027192533.1	59461	63297	XP_069284657.1
NW_027192533.1	64014	64222	XP_069284658.1
NW_027192533.1	64472	66795	XP_069284659.1
NW_027192533.1	70030	70513	XP_069284660.1
NW_027192533.1	74539	75355	XP_069284661.1
NW_027192533.1	78587	80545	XP_069284662.1
NW_027192533.1	81477	84593	XP_069284663.1
NW_027192533.1	88007	89360	XP_069284664.1
NW_027192533.1	89393	90533	XP_069284665.1
NW_027192533.1	92373	93941	XP_069284666.1
NW_027192533.1	94712	97855	XP_069284667.1
NW_027192533.1	101421	104022	XP_069284668.1
NW_027192533.1	105268	105796	XP_069284669.1
NW_027192533.1	106150	107455	XP_069284670.1
NW_027192533.1	107509	107866	XP_069284671.1
NW_027192533.1	108012	108991	XP_069284672.1
NW_027192533.1	109810	111229	XP_069284673.1
NW_027192533.1	111611	114477	XP_069284674.1
NW_027192533.1	115318	118056	XP_069284675.1
NW_027192533.1	118683	119655	XP_069284676.1
NW_027192533.1	123828	124439	XP_069284677.1
NW_027192533.1	125932	128551	XP_069284678.1
NW_027192533.1	131553	132027	XP_069284679.1
NW_027192533.1	133018	134481	XP_069284680.1
NW_027192533.1	136130	136463	XP_069284681.1
NW_027192533.1	137400	140377	XP_069284682.1
NW_027192533.1	141811	143124	XP_069284683.1
NW_027192533.1	143889	144260	XP_069284684.1
NW_027192533.1	146634	149116	XP_069284685.1
NW_027192533.1	150940	152549	XP_069284686.1
NW_027192533.1	153935	154990	XP_069284687.1
NW_027192533.1	155872	157156	XP_069284688.1
NW_027192533.1	158031	158994	XP_069284689.1
NW_027192533.1	159243	160295	XP_069284690.1
NW_027192533.1	161059	162817	XP_069284691.1
NW_027192533.1	163584	164187	XP_069284692.1
NW_027192533.1	164663	169276	XP_069284693.1
NW_027192533.1	170751	172841	XP_069284694.1
NW_027192533.1	173691	176445	XP_069284695.1
NW_027192533.1	177286	178131	XP_069284696.1
NW_027192533.1	179521	180632	XP_069284697.1
NW_027192533.1	181575	184619	XP_069284698.1
NW_027192533.1	187314	188885	XP_069284699.1
NW_027192533.1	190195	192924	XP_069284700.1
NW_027192533.1	194845	198232	XP_069284701.1
NW_027192533.1	198434	199703	XP_069284702.1
NW_027192533.1	201173	202259	XP_069284703.1
NW_027192533.1	203843	205562	XP_069284704.1
NW_027192533.1	206244	208270	XP_069284705.1
NW_027192533.1	208615	209777	XP_069284706.1
NW_027192533.1	209813	210449	XP_069284707.1
NW_027192533.1	211563	213405	XP_069284708.1
NW_027192533.1	213533	215920	XP_069284709.1
NW_027192533.1	217988	219065	XP_069284710.1
NW_027192533.1	219423	222469	XP_069284711.1
NW_027192533.1	224562	225086	XP_069284712.1
NW_027192533.1	225260	226078	XP_069284713.1
NW_027192533.1	229531	231825	XP_069284714.1
NW_027192533.1	238762	241054	XP_069284715.1
NW_027192533.1	241617	242980	XP_069284716.1
NW_027192533.1	243928	244998	XP_069284717.1
NW_027192533.1	245877	249554	XP_069284718.1
NW_027192533.1	250307	251996	XP_069284719.1
NW_027192533.1	254492	256472	XP_069284720.1
NW_027192533.1	258421	258799	XP_069284721.1
NW_027192533.1	260523	261693	XP_069284722.1
NW_027192533.1	262275	262728	XP_069284723.1
NW_027192533.1	263926	266051	XP_069284724.1
NW_027192533.1	267440	269492	XP_069284725.1
NW_027192533.1	272184	273147	XP_069284726.1
NW_027192533.1	273825	275269	XP_069284727.1
NW_027192533.1	275949	277088	XP_069284728.1
NW_027192533.1	277760	278903	XP_069284729.1
NW_027192533.1	284478	286823	XP_069284730.1
NW_027192533.1	288693	290371	XP_069284731.1
NW_027192533.1	290875	291843	XP_069284732.1
NW_027192533.1	295269	295624	XP_069284733.1
NW_027192533.1	296849	299524	XP_069284734.1
NW_027192533.1	300428	301158	XP_069284735.1
NW_027192533.1	301831	302990	XP_069284736.1
NW_027192533.1	304130	305748	XP_069284737.1
NW_027192533.1	306166	307458	XP_069284738.1
NW_027192533.1	307652	310433	XP_069284739.1
NW_027192533.1	311265	314457	XP_069284740.1
NW_027192533.1	314995	316806	XP_069284741.1
NW_027192533.1	317167	317479	XP_069284742.1
NW_027192533.1	318917	320342	XP_069284743.1
NW_027192533.1	321478	321721	XP_069284744.1
NW_027192533.1	324245	327041	XP_069284745.1
NW_027192533.1	327970	333562	XP_069284746.1
NW_027192533.1	334778	335691	XP_069284747.1
NW_027192533.1	336067	338220	XP_069284748.1
NW_027192533.1	339451	341785	XP_069284749.1
NW_027192533.1	342344	344239	XP_069284750.1
NW_027192533.1	346958	347707	XP_069284751.1
NW_027192533.1	349367	351412	XP_069284752.1
NW_027192533.1	353701	354899	XP_069284753.1
NW_027192533.1	355887	358938	XP_069284754.1
NW_027192533.1	359593	360499	XP_069284755.1
NW_027192533.1	362264	364782	XP_069284756.1
NW_027192533.1	365319	366205	XP_069284757.1
NW_027192533.1	366585	368676	XP_069284758.1
NW_027192533.1	370507	376612	XP_069284759.1
NW_027192533.1	377942	380082	XP_069284760.1
NW_027192533.1	380740	383347	XP_069284761.1
NW_027192533.1	384568	387269	XP_069284762.1
NW_027192533.1	387835	388684	XP_069284763.1
NW_027192533.1	390096	396511	XP_069284764.1
NW_027192533.1	397494	399246	XP_069284765.1
NW_027192533.1	403020	404243	XP_069284766.1
NW_027192533.1	406061	406439	XP_069284767.1
NW_027192533.1	409724	410385	XP_069284768.1
NW_027192533.1	411702	414137	XP_069284769.1
NW_027192533.1	415620	416092	XP_069284770.1
NW_027192533.1	417508	419243	XP_069284771.1
NW_027192533.1	419786	421487	XP_069284772.1
NW_027192533.1	423581	425624	XP_069284773.1
NW_027192533.1	426273	428385	XP_069284774.1
NW_027192533.1	428925	430488	XP_069284775.1
NW_027192533.1	433545	434604	XP_069284776.1
NW_027192533.1	435605	437365	XP_069284777.1
NW_027192533.1	438079	440472	XP_069284778.1
NW_027192533.1	441288	443229	XP_069284779.1
NW_027192533.1	444602	446385	XP_069284780.1
NW_027192533.1	447232	448294	XP_069284781.1
NW_027192533.1	449581	451211	XP_069284782.1
NW_027192533.1	451500	453195	XP_069284783.1
NW_027192533.1	456267	458440	XP_069284784.1
NW_027192533.1	462138	464501	XP_069284785.1
NW_027192533.1	465071	466013	XP_069284786.1
NW_027192533.1	468273	468474	XP_069284787.1
NW_027192533.1	473352	473553	XP_069284788.1
NW_027192533.1	474734	475415	XP_069284789.1
NW_027192533.1	477082	477676	XP_069284790.1
NW_027192533.1	478291	478939	XP_069284791.1
NW_027192533.1	482073	483396	XP_069284792.1
NW_027192533.1	488895	490563	XP_069284793.1
NW_027192533.1	493773	495014	XP_069284794.1
NW_027192533.1	497965	501663	XP_069284795.1
NW_027192533.1	514348	515300	XP_069284796.1
NW_027192533.1	525458	527088	XP_069284797.1
NW_027192533.1	527823	529341	XP_069284798.1
NW_027192533.1	530526	532032	XP_069284799.1
NW_027192533.1	532852	533848	XP_069284800.1
NW_027192533.1	534675	537835	XP_069284801.1
NW_027192533.1	538873	544379	XP_069284802.1
NW_027192533.1	545212	546986	XP_069284803.1
NW_027192533.1	548731	549936	XP_069284804.1
NW_027192533.1	553772	555550	XP_069284805.1
NW_027192533.1	556837	559897	XP_069284806.1
NW_027192533.1	560807	561764	XP_069284807.1
NW_027192533.1	561975	563607	XP_069284808.1
NW_027192533.1	564134	567589	XP_069284809.1
NW_027192533.1	568251	570734	XP_069284810.1
NW_027192533.1	571707	572580	XP_069284811.1
NW_027192533.1	573390	573935	XP_069284812.1
NW_027192533.1	574446	575482	XP_069284813.1
NW_027192533.1	576090	578826	XP_069284814.1
NW_027192533.1	580391	582860	XP_069284815.1
NW_027192533.1	586024	586783	XP_069284816.1
NW_027192533.1	588397	589162	XP_069284817.1
NW_027192533.1	590189	590528	XP_069284818.1
NW_027192533.1	596384	597673	XP_069284819.1
NW_027192533.1	603081	604103	XP_069284820.1
NW_027192533.1	605353	607278	XP_069284821.1
NW_027192533.1	609605	611008	XP_069284822.1
NW_027192533.1	612243	614096	XP_069284823.1
NW_027192533.1	615222	616288	XP_069284824.1
NW_027192533.1	617232	618768	XP_069284825.1
NW_027192533.1	619282	620641	XP_069284826.1
NW_027192533.1	621449	624790	XP_069284827.1
NW_027192533.1	626246	627884	XP_069284828.1
NW_027192533.1	628502	630588	XP_069284829.1
NW_027192533.1	631280	632669	XP_069284830.1
NW_027192533.1	633352	634609	XP_069284831.1
NW_027192533.1	635162	635887	XP_069284832.1
NW_027192533.1	637501	645037	XP_069284833.1
NW_027192533.1	645546	647601	XP_069284834.1
NW_027192533.1	648136	650821	XP_069284835.1
NW_027192533.1	651406	652508	XP_069284836.1
NW_027192533.1	653793	654745	XP_069284837.1
NW_027192533.1	656694	657544	XP_069284838.1
NW_027192533.1	658842	661518	XP_069284839.1
NW_027192533.1	664269	665151	XP_069284840.1
NW_027192533.1	666467	667090	XP_069284841.1
NW_027192533.1	667756	668212	XP_069284842.1
NW_027192533.1	669020	671971	XP_069284843.1
NW_027192533.1	672643	673288	XP_069284844.1
NW_027192533.1	675779	676444	XP_069284845.1
NW_027192533.1	676498	677262	XP_069284846.1
NW_027192533.1	677984	678836	XP_069284847.1
NW_027192533.1	679148	680118	XP_069284848.1
NW_027192533.1	680660	681701	XP_069284849.1
NW_027192533.1	686341	688438	XP_069284850.1
NW_027192533.1	691505	692788	XP_069284851.1
NW_027192533.1	693921	694893	XP_069284852.1
NW_027192533.1	695785	697456	XP_069284853.1
NW_027192533.1	700263	701110	XP_069284854.1
NW_027192533.1	704951	705568	XP_069284855.1
NW_027192533.1	706799	708314	XP_069284856.1
NW_027192533.1	708834	711306	XP_069284857.1
NW_027192533.1	711997	715871	XP_069284858.1
NW_027192533.1	716557	718185	XP_069284859.1
NW_027192533.1	718915	721912	XP_069284860.1
NW_027192533.1	723518	724338	XP_069284861.1
NW_027192533.1	724764	726361	XP_069284862.1
NW_027192533.1	726474	728378	XP_069284863.1
NW_027192533.1	730001	731121	XP_069284864.1
NW_027192533.1	738973	743898	XP_069284865.1
NW_027192533.1	745271	745803	XP_069284866.1
NW_027192533.1	746433	748311	XP_069284867.1
NW_027192533.1	750988	752142	XP_069284868.1
NW_027192533.1	755761	758259	XP_069284869.1
NW_027192533.1	758695	759598	XP_069284870.1
NW_027192533.1	759809	761145	XP_069284871.1
NW_027192533.1	762576	765818	XP_069284872.1
NW_027192533.1	767068	767913	XP_069284873.1
NW_027192533.1	769187	769691	XP_069284874.1
NW_027192533.1	771502	776523	XP_069284875.1
NW_027192533.1	778274	779845	XP_069284876.1
NW_027192533.1	783766	784136	XP_069284877.1
NW_027192533.1	787749	788800	XP_069284878.1
NW_027192533.1	792115	793399	XP_069284879.1
NW_027192533.1	794558	795645	XP_069284880.1
NW_027192533.1	796498	797068	XP_069284881.1
NW_027192533.1	798617	798897	XP_069284882.1
NW_027192533.1	799617	805274	XP_069284883.1
NW_027192533.1	805709	808028	XP_069284884.1
NW_027192533.1	808184	810076	XP_069284885.1
NW_027192533.1	810676	811641	XP_069284886.1
NW_027192533.1	812260	815620	XP_069284887.1
NW_027192533.1	817107	818209	XP_069284888.1
NW_027192533.1	819687	821088	XP_069284889.1
NW_027192533.1	831118	834604	XP_069284890.1
NW_027192533.1	836132	837571	XP_069284891.1
NW_027192533.1	838194	838761	XP_069284892.1
NW_027192533.1	839332	840602	XP_069284893.1
NW_027192533.1	841325	842947	XP_069284894.1
NW_027192533.1	843291	845274	XP_069284895.1
NW_027192533.1	845842	847244	XP_069284896.1
NW_027192533.1	848388	850098	XP_069284897.1
NW_027192533.1	850959	852166	XP_069284898.1
NW_027192533.1	854094	855730	XP_069284899.1
NW_027192533.1	856413	856986	XP_069284900.1
NW_027192533.1	857977	859143	XP_069284901.1
NW_027192533.1	861291	862404	XP_069284902.1
NW_027192533.1	863823	864522	XP_069284903.1
NW_027192533.1	866148	869310	XP_069284904.1
NW_027192533.1	871810	872614	XP_069284905.1
NW_027192533.1	873831	874778	XP_069284906.1
NW_027192533.1	876432	877704	XP_069284907.1
NW_027192533.1	878241	879251	XP_069284908.1
NW_027192533.1	885466	888079	XP_069284909.1
NW_027192533.1	889109	890696	XP_069284910.1
NW_027192533.1	891333	892245	XP_069284911.1
NW_027192533.1	892521	893280	XP_069284912.1
NW_027192533.1	894423	895911	XP_069284913.1
NW_027192533.1	896484	899161	XP_069284914.1
NW_027192533.1	899390	899696	XP_069284915.1
NW_027192533.1	902653	904030	XP_069284916.1
NW_027192533.1	905812	908669	XP_069284917.1
NW_027192533.1	909340	909853	XP_069284918.1
NW_027192533.1	916849	924819	XP_069284919.1
NW_027192533.1	925813	926530	XP_069284920.1
NW_027192533.1	927669	928945	XP_069284921.1
NW_027192533.1	928956	929396	XP_069284922.1
NW_027192533.1	929814	930341	XP_069284923.1
NW_027192533.1	930617	932530	XP_069284924.1
NW_027192533.1	933838	934320	XP_069284925.1
NW_027192533.1	935257	936122	XP_069284926.1
NW_027192533.1	936530	937545	XP_069284927.1
NW_027192533.1	939582	942871	XP_069284928.1
NW_027192533.1	944280	945133	XP_069284929.1
NW_027192533.1	945606	947943	XP_069284930.1
NW_027192533.1	949278	952324	XP_069284931.1
NW_027192533.1	952893	954341	XP_069284932.1
NW_027192533.1	955129	955624	XP_069284933.1
NW_027192533.1	956021	958126	XP_069284934.1
NW_027192533.1	959584	962121	XP_069284935.1
NW_027192533.1	962940	964164	XP_069284936.1
NW_027192533.1	964494	965549	XP_069284937.1
NW_027192533.1	968225	968857	XP_069284938.1
NW_027192533.1	970379	971055	XP_069284939.1
NW_027192533.1	971533	975922	XP_069284940.1
NW_027192533.1	976670	980009	XP_069284941.1
NW_027192533.1	980884	984170	XP_069284942.1
NW_027192533.1	984542	987917	XP_069284943.1
NW_027192533.1	988476	991923	XP_069284944.1
NW_027192533.1	992634	997596	XP_069284945.1
NW_027192533.1	1005072	1007460	XP_069284946.1
NW_027192533.1	1010417	1010720	XP_069284947.1
NW_027192533.1	1015669	1016124	XP_069284948.1
NW_027192533.1	1016947	1017471	XP_069284949.1
NW_027192533.1	1020837	1022712	XP_069284950.1
NW_027192533.1	1023623	1024688	XP_069284951.1
NW_027192533.1	1025422	1026415	XP_069284952.1
NW_027192533.1	1027150	1028302	XP_069284953.1
NW_027192533.1	1028713	1030694	XP_069284954.1
NW_027192533.1	1031238	1032294	XP_069284955.1
NW_027192533.1	1033206	1035184	XP_069284956.1
NW_027192533.1	1035410	1037681	XP_069284957.1
NW_027192533.1	1038048	1039833	XP_069284958.1
NW_027192533.1	1040128	1045360	XP_069284959.1
NW_027192533.1	1045733	1048311	XP_069284960.1
NW_027192533.1	1050130	1053969	XP_069284961.1
NW_027192533.1	1054166	1055632	XP_069284962.1
NW_027192533.1	1057864	1059321	XP_069284963.1
NW_027192533.1	1060009	1061528	XP_069284964.1
NW_027192533.1	1062453	1064569	XP_069284965.1
NW_027192533.1	1066453	1068999	XP_069284966.1
NW_027192533.1	1070892	1071928	XP_069284967.1
NW_027192533.1	1074377	1075156	XP_069284968.1
NW_027192533.1	1075813	1076437	XP_069284969.1
NW_027192533.1	1076913	1077910	XP_069284970.1
NW_027192533.1	1078201	1080153	XP_069284971.1
NW_027192533.1	1080590	1081393	XP_069284972.1
NW_027192533.1	1083979	1084693	XP_069284973.1
NW_027192533.1	1087034	1087334	XP_069284974.1
NW_027192533.1	1088200	1088866	XP_069284975.1
NW_027192533.1	1089134	1091862	XP_069284976.1
NW_027192533.1	1092322	1093952	XP_069284977.1
NW_027192533.1	1094615	1096088	XP_069284978.1
NW_027192533.1	1103305	1104250	XP_069284979.1
NW_027192533.1	1104527	1106105	XP_069284980.1
NW_027192533.1	1107815	1109840	XP_069284981.1
NW_027192533.1	1110587	1111973	XP_069284982.1
NW_027192533.1	1114058	1117546	XP_069284983.1
NW_027192533.1	1118370	1118994	XP_069284984.1
NW_027192533.1	1120487	1120946	XP_069284985.1
NW_027192533.1	1126465	1127470	XP_069284986.1
NW_027192533.1	1128391	1130124	XP_069284987.1
NW_027192533.1	1130554	1131648	XP_069284988.1
NW_027192533.1	1132405	1135373	XP_069284989.1
NW_027192533.1	1136251	1137040	XP_069284990.1
NW_027192533.1	1139092	1139769	XP_069284991.1
NW_027192533.1	1140735	1141717	XP_069284992.1
NW_027192533.1	1142341	1144492	XP_069284993.1
NW_027192533.1	1145867	1147412	XP_069284994.1
NW_027192533.1	1148057	1151328	XP_069284995.1
NW_027192533.1	1153668	1156983	XP_069284996.1
NW_027192533.1	1164373	1166096	XP_069284997.1
NW_027192533.1	1173270	1174965	XP_069284998.1
NW_027192533.1	1175615	1177316	XP_069284999.1
NW_027192533.1	1178078	1182258	XP_069285000.1
NW_027192533.1	1182694	1183537	XP_069285001.1
NW_027192533.1	1185309	1187952	XP_069285002.1
NW_027192533.1	1189349	1190603	XP_069285003.1
NW_027192533.1	1191293	1192637	XP_069285004.1
NW_027192533.1	1193601	1194340	XP_069285005.1
NW_027192533.1	1196123	1197572	XP_069285006.1
NW_027192533.1	1198157	1199094	XP_069285007.1
NW_027192533.1	1200389	1200932	XP_069285008.1
NW_027192533.1	1201529	1202246	XP_069285009.1
NW_027192533.1	1203506	1204684	XP_069285010.1
NW_027192533.1	1205544	1206392	XP_069285011.1
NW_027192533.1	1207177	1210515	XP_069285012.1
NW_027192533.1	1211381	1212608	XP_069285013.1
NW_027192533.1	1213514	1216165	XP_069285014.1
NW_027192533.1	1217127	1218773	XP_069285015.1
NW_027192533.1	1219193	1221242	XP_069285016.1
NW_027192533.1	1222516	1224228	XP_069285017.1
NW_027192533.1	1224825	1225176	XP_069285018.1
NW_027192533.1	1228963	1229976	XP_069285019.1
NW_027192533.1	1232392	1233344	XP_069285020.1
NW_027192533.1	1233415	1233813	XP_069285021.1
NW_027192533.1	1234464	1236163	XP_069285022.1
NW_027192533.1	1236432	1238397	XP_069285023.1
NW_027192533.1	1240021	1242060	XP_069285024.1
NW_027192533.1	1245020	1246977	XP_069285025.1
NW_027192533.1	1248573	1250988	XP_069285026.1
NW_027192533.1	1251557	1253996	XP_069285027.1
NW_027192533.1	1254632	1255022	XP_069285028.1
NW_027192533.1	1255152	1257989	XP_069285029.1
NW_027192533.1	1259059	1260369	XP_069285030.1
NW_027192533.1	1264271	1265760	XP_069285031.1
NW_027192533.1	1269546	1270033	XP_069285032.1
NW_027192533.1	1276357	1279359	XP_069285033.1
NW_027192533.1	1280314	1283372	XP_069285034.1
NW_027192533.1	1285087	1285357	XP_069285035.1
NW_027192533.1	1290723	1292425	XP_069285036.1
NW_027192533.1	1294605	1297277	XP_069285037.1
NW_027192533.1	1297814	1299533	XP_069285038.1
NW_027192533.1	1306194	1308891	XP_069285039.1
NW_027192533.1	1310050	1311810	XP_069285040.1
NW_027192533.1	1312725	1314149	XP_069285041.1
NW_027192533.1	1315548	1317586	XP_069285042.1
NW_027192533.1	1319872	1321294	XP_069285043.1
NW_027192533.1	1323472	1324734	XP_069285044.1
NW_027192533.1	1328320	1330146	XP_069285045.1
NW_027192533.1	1333503	1334946	XP_069285046.1
NW_027192533.1	1340209	1341488	XP_069285047.1
NW_027192533.1	1341978	1343553	XP_069285048.1
NW_027192533.1	1343954	1345580	XP_069285049.1
NW_027192533.1	1346564	1349176	XP_069285050.1
NW_027192533.1	1350274	1353926	XP_069285051.1
NW_027192533.1	1354747	1355917	XP_069285052.1
NW_027192533.1	1356670	1357291	XP_069285053.1
NW_027192533.1	1358046	1361858	XP_069285054.1
NW_027192533.1	1363373	1365009	XP_069285055.1
NW_027192533.1	1365269	1366143	XP_069285056.1
NW_027192533.1	1367011	1369478	XP_069285057.1
NW_027192533.1	1370062	1373197	XP_069285058.1
NW_027192533.1	1374837	1376062	XP_069285059.1
NW_027192533.1	1377064	1377953	XP_069285060.1
NW_027192533.1	1379167	1379491	XP_069285061.1
NW_027192533.1	1379779	1382309	XP_069285062.1
NW_027192533.1	1386039	1388448	XP_069285063.1
NW_027192533.1	1388935	1391326	XP_069285064.1
NW_027192533.1	1391545	1392401	XP_069285065.1
NW_027192533.1	1392777	1393976	XP_069285066.1
NW_027192533.1	1395282	1397606	XP_069285067.1
NW_027192533.1	1398500	1399364	XP_069285068.1
NW_027192533.1	1400124	1402482	XP_069285069.1
NW_027192533.1	1403650	1404674	XP_069285070.1
NW_027192533.1	1409958	1410576	XP_069285071.1
NW_027192533.1	1411438	1412134	XP_069285072.1
NW_027192533.1	1414977	1416934	XP_069285073.1
NW_027192533.1	1417941	1421175	XP_069285074.1
NW_027192533.1	1423124	1424761	XP_069285075.1
NW_027192533.1	1425922	1428909	XP_069285076.1
NW_027192533.1	1430185	1430641	XP_069285077.1
NW_027192533.1	1432968	1434364	XP_069285078.1
NW_027192533.1	1439252	1440129	XP_069285079.1
NW_027192533.1	1440568	1441217	XP_069285080.1
NW_027192533.1	1441812	1443406	XP_069285081.1
NW_027192533.1	1444260	1445966	XP_069285082.1
NW_027192533.1	1447545	1448491	XP_069285083.1
NW_027192533.1	1449451	1451505	XP_069285084.1
NW_027192533.1	1452722	1453658	XP_069285085.1
NW_027192533.1	1454139	1454850	XP_069285086.1
NW_027192533.1	1456251	1457112	XP_069285087.1
NW_027192533.1	1457625	1458836	XP_069285088.1
NW_027192533.1	1460243	1461062	XP_069285089.1
NW_027192533.1	1462840	1464148	XP_069285090.1
NW_027192533.1	1464664	1465641	XP_069285091.1
NW_027192533.1	1467014	1467452	XP_069285092.1
NW_027192533.1	1467574	1467882	XP_069285093.1
NW_027192533.1	1467891	1469243	XP_069285094.1
NW_027192533.1	1470907	1472926	XP_069285095.1
NW_027192533.1	1475357	1476615	XP_069285096.1
NW_027192533.1	1477298	1478930	XP_069285097.1
NW_027192533.1	1479474	1479871	XP_069285098.1
NW_027192533.1	1481275	1481518	XP_069285099.1
NW_027192533.1	1486919	1489856	XP_069285100.1
NW_027192533.1	1490840	1492169	XP_069285101.1
NW_027192533.1	1492769	1494801	XP_069285102.1
NW_027192533.1	1495504	1496962	XP_069285103.1
NW_027192533.1	1501889	1502757	XP_069285104.1
NW_027192533.1	1507872	1508700	XP_069285105.1
NW_027192533.1	1509681	1510604	XP_069285106.1
NW_027192533.1	1512500	1513214	XP_069285107.1
NW_027192533.1	1514844	1515435	XP_069285108.1
NW_027192533.1	1515561	1516234	XP_069285109.1
NW_027192533.1	1516651	1517522	XP_069285110.1
NW_027192533.1	1518754	1519771	XP_069285111.1
NW_027192533.1	1520879	1521353	XP_069285112.1
NW_027192533.1	1522320	1522936	XP_069285113.1
NW_027192533.1	1523793	1524475	XP_069285114.1
NW_027192533.1	1531074	1531488	XP_069285115.1
NW_027192533.1	1535358	1536378	XP_069285116.1
NW_027192533.1	1537868	1538853	XP_069285117.1
NW_027192533.1	1540169	1543078	XP_069285118.1
NW_027192533.1	1544318	1545296	XP_069285119.1
NW_027192533.1	1546300	1547915	XP_069285120.1
NW_027192533.1	1554329	1556797	XP_069285121.1
NW_027192533.1	1558737	1560811	XP_069285122.1
NW_027192533.1	1562274	1564022	XP_069285123.1
NW_027192533.1	1564989	1566279	XP_069285124.1
NW_027192533.1	1567679	1568684	XP_069285125.1
NW_027192533.1	1569752	1570736	XP_069285126.1
NW_027192533.1	1572101	1574399	XP_069285127.1
NW_027192533.1	1577171	1578325	XP_069285128.1
NW_027192533.1	1581613	1584152	XP_069285129.1
NW_027192533.1	1585498	1586897	XP_069285130.1
NW_027192533.1	1587547	1589209	XP_069285131.1
NW_027192533.1	1590129	1590717	XP_069285132.1
NW_027192533.1	1592113	1594424	XP_069285133.1
NW_027192533.1	1598357	1600114	XP_069285134.1
NW_027192533.1	1600737	1603918	XP_069285135.1
NW_027192533.1	1604542	1606130	XP_069285136.1
NW_027192533.1	1608131	1609010	XP_069285137.1
NW_027192533.1	1610135	1613991	XP_069285138.1
NW_027192533.1	1615057	1615877	XP_069285139.1
NW_027192533.1	1616857	1618199	XP_069285140.1
NW_027192533.1	1618765	1620046	XP_069285141.1
NW_027192533.1	1624180	1625354	XP_069285142.1
NW_027192533.1	1625945	1627395	XP_069285143.1
NW_027192533.1	1629511	1631077	XP_069285144.1
NW_027192533.1	1632858	1634689	XP_069285145.1
NW_027192533.1	1637699	1640303	XP_069285146.1
NW_027192533.1	1641108	1641642	XP_069285147.1
NW_027192533.1	1643432	1644032	XP_069285148.1
NW_027192533.1	1645675	1649673	XP_069285149.1
NW_027192533.1	1650702	1651909	XP_069285150.1
NW_027192533.1	1652450	1653584	XP_069285151.1
NW_027192533.1	1655747	1657437	XP_069285152.1
NW_027192533.1	1659795	1660097	XP_069285153.1
NW_027192533.1	1660567	1661810	XP_069285154.1
NW_027192533.1	1664755	1667402	XP_069285155.1
NW_027192533.1	1668866	1669871	XP_069285156.1
NW_027192533.1	1670546	1671194	XP_069285157.1
NW_027192533.1	1673878	1674264	XP_069285158.1
NW_027192533.1	1677478	1677985	XP_069285159.1
NW_027192533.1	1681721	1684342	XP_069285160.1
NW_027192533.1	1685763	1687892	XP_069285161.1
NW_027192533.1	1688498	1689338	XP_069285162.1
NW_027192533.1	1689763	1691267	XP_069285163.1
NW_027192533.1	1691711	1692542	XP_069285164.1
NW_027192533.1	1694700	1695608	XP_069285165.1
NW_027192533.1	1696700	1697219	XP_069285166.1
NW_027192533.1	1699942	1700606	XP_069285167.1
NW_027192533.1	1703839	1706183	XP_069285168.1
NW_027192533.1	1707294	1711686	XP_069285169.1
NW_027192533.1	1712754	1714047	XP_069285170.1
NW_027192533.1	1714364	1715419	XP_069285171.1
NW_027192533.1	1715665	1717705	XP_069285172.1
NW_027192533.1	1718219	1722670	XP_069285173.1
NW_027192533.1	1723832	1725239	XP_069285174.1
NW_027192533.1	1726031	1726428	XP_069285175.1
NW_027192533.1	1735449	1738545	XP_069285176.1
NW_027192533.1	1739297	1740125	XP_069285177.1
NW_027192533.1	1741254	1741925	XP_069285178.1
NW_027192533.1	1742331	1743465	XP_069285179.1
NW_027192533.1	1743701	1744121	XP_069285180.1
NW_027192533.1	1744446	1745894	XP_069285181.1
NW_027192533.1	1745969	1747312	XP_069285182.1
NW_027192533.1	1747616	1748890	XP_069285183.1
NW_027192533.1	1749317	1752146	XP_069285184.1
NW_027192533.1	1755375	1756074	XP_069285185.1
NW_027192533.1	1756385	1757114	XP_069285186.1
NW_027192533.1	1758045	1758488	XP_069285187.1
NW_027192533.1	1758896	1759860	XP_069285188.1
NW_027192533.1	1760543	1761065	XP_069285189.1
NW_027192533.1	1762199	1762562	XP_069285190.1
NW_027192533.1	1763321	1765075	XP_069285191.1
NW_027192533.1	1765672	1767648	XP_069285192.1
NW_027192533.1	1768180	1771084	XP_069285193.1
NW_027192533.1	1772738	1774870	XP_069285194.1
NW_027192533.1	1776762	1778453	XP_069285195.1
NW_027192533.1	1781292	1783001	XP_069285196.1
NW_027192533.1	1786658	1798632	XP_069285197.1
NW_027192533.1	1801409	1802549	XP_069285198.1
NW_027192533.1	1803760	1805458	XP_069285199.1
NW_027192534.1	980	1850	XP_069284214.1
NW_027192534.1	6007	8461	XP_069284215.1
NW_027192534.1	8874	10076	XP_069284216.1
NW_027192534.1	10651	11472	XP_069284217.1
NW_027192534.1	14846	15011	XP_069284218.1
NW_027192534.1	33101	33400	XP_069284219.1
NW_027192534.1	40694	41234	XP_069284220.1
NW_027192534.1	47723	48329	XP_069284221.1
NW_027192534.1	48723	49080	XP_069284222.1
NW_027192534.1	49132	49528	XP_069284223.1
NW_027192534.1	50210	50756	XP_069284224.1
NW_027192534.1	62355	62877	XP_069284225.1
NW_027192534.1	64825	66334	XP_069284226.1
NW_027192534.1	71643	72120	XP_069284227.1
NW_027192534.1	76492	76996	XP_069284228.1
NW_027192534.1	78793	79588	XP_069284229.1
NW_027192534.1	80600	81006	XP_069284230.1
NW_027192534.1	85816	86850	XP_069284231.1
NW_027192534.1	88178	95896	XP_069284232.1
NW_027192534.1	96094	97069	XP_069284233.1
NW_027192534.1	102687	103712	XP_069284234.1
NW_027192534.1	104241	105528	XP_069284235.1
NW_027192534.1	106807	107839	XP_069284236.1
NW_027192534.1	117779	118539	XP_069284237.1
NW_027192534.1	119914	120246	XP_069284238.1
NW_027192534.1	122859	125594	XP_069284239.1
NW_027192534.1	128637	129051	XP_069284240.1
NW_027192534.1	137441	137754	XP_069284241.1
NW_027192534.1	142931	149683	XP_069284242.1
NW_027192534.1	151311	152625	XP_069284243.1
NW_027192534.1	154739	156282	XP_069284244.1
NW_027192534.1	156964	158181	XP_069284245.1
NW_027192534.1	159206	159748	XP_069284246.1
NW_027192534.1	159985	160681	XP_069284247.1
NW_027192534.1	161233	163654	XP_069284248.1
NW_027192534.1	164007	165445	XP_069284249.1
NW_027192534.1	166303	166683	XP_069284250.1
NW_027192534.1	167074	169291	XP_069284251.1
NW_027192534.1	169786	170917	XP_069284252.1
NW_027192534.1	171746	172612	XP_069284253.1
NW_027192534.1	173177	174986	XP_069284254.1
NW_027192534.1	175518	176211	XP_069284255.1
NW_027192534.1	176702	178243	XP_069284256.1
NW_027192534.1	179407	179956	XP_069284257.1
NW_027192534.1	180508	181354	XP_069284258.1
NW_027192534.1	184640	185188	XP_069284259.1
NW_027192534.1	185334	185646	XP_069284260.1
NW_027192534.1	186716	188503	XP_069284261.1
NW_027192534.1	189824	192373	XP_069284262.1
NW_027192534.1	192565	193678	XP_069284263.1
NW_027192534.1	194485	195675	XP_069284264.1
NW_027192534.1	197115	199979	XP_069284265.1
NW_027192534.1	202465	202987	XP_069284266.1
NW_027192534.1	203593	205538	XP_069284267.1
NW_027192534.1	209454	210768	XP_069284268.1
NW_027192534.1	211215	212261	XP_069284269.1
NW_027192534.1	212877	215572	XP_069284270.1
NW_027192534.1	216306	216907	XP_069284271.1
NW_027192534.1	217274	217655	XP_069284272.1
NW_027192534.1	218600	219770	XP_069284273.1
NW_027192534.1	221777	224168	XP_069284274.1
NW_027192534.1	224875	225388	XP_069284275.1
NW_027192534.1	226291	227127	XP_069284276.1
NW_027192534.1	227911	229464	XP_069284277.1
NW_027192534.1	230031	230567	XP_069284278.1
NW_027192534.1	231059	233231	XP_069284279.1
NW_027192534.1	233340	234045	XP_069284280.1
NW_027192534.1	234494	235829	XP_069284281.1
NW_027192534.1	237059	238416	XP_069284282.1
NW_027192534.1	239322	240877	XP_069284283.1
NW_027192534.1	243080	247548	XP_069284284.1
NW_027192534.1	247725	248418	XP_069284285.1
NW_027192534.1	249324	251923	XP_069284286.1
NW_027192534.1	253909	254839	XP_069284287.1
NW_027192534.1	256250	256577	XP_069284288.1
NW_027192534.1	260332	262881	XP_069284289.1
NW_027192534.1	263465	264772	XP_069284290.1
NW_027192534.1	265010	267137	XP_069284291.1
NW_027192534.1	268973	270432	XP_069284292.1
NW_027192534.1	271612	274074	XP_069284293.1
NW_027192534.1	275638	277435	XP_069284294.1
NW_027192534.1	277895	281275	XP_069284295.1
NW_027192534.1	290351	292109	XP_069284296.1
NW_027192534.1	294503	296600	XP_069284297.1
NW_027192534.1	298452	300173	XP_069284298.1
NW_027192534.1	300629	302463	XP_069284299.1
NW_027192534.1	302831	306966	XP_069284300.1
NW_027192534.1	309277	310515	XP_069284301.1
NW_027192534.1	311078	311838	XP_069284302.1
NW_027192534.1	313015	315138	XP_069284303.1
NW_027192534.1	316687	317242	XP_069284304.1
NW_027192534.1	317942	319187	XP_069284305.1
NW_027192534.1	320399	321655	XP_069284306.1
NW_027192534.1	323507	324761	XP_069284307.1
NW_027192534.1	327597	328056	XP_069284308.1
NW_027192534.1	328909	329708	XP_069284309.1
NW_027192534.1	330440	331894	XP_069284310.1
NW_027192534.1	332233	333508	XP_069284311.1
NW_027192534.1	333763	334671	XP_069284312.1
NW_027192534.1	335030	335777	XP_069284313.1
NW_027192534.1	336929	340793	XP_069284314.1
NW_027192534.1	342746	343717	XP_069284315.1
NW_027192534.1	345863	348281	XP_069284316.1
NW_027192534.1	348939	349740	XP_069284317.1
NW_027192534.1	350144	354565	XP_069284318.1
NW_027192534.1	355431	357630	XP_069284319.1
NW_027192534.1	358293	359116	XP_069284320.1
NW_027192534.1	360748	362313	XP_069284321.1
NW_027192534.1	364263	365435	XP_069284322.1
NW_027192534.1	365726	366059	XP_069284323.1
NW_027192534.1	366125	367225	XP_069284324.1
NW_027192534.1	368129	369668	XP_069284325.1
NW_027192534.1	373603	375139	XP_069284326.1
NW_027192534.1	375361	376411	XP_069284327.1
NW_027192534.1	377184	378315	XP_069284328.1
NW_027192534.1	378811	380566	XP_069284329.1
NW_027192534.1	382026	383082	XP_069284330.1
NW_027192534.1	383277	384664	XP_069284331.1
NW_027192534.1	385665	387035	XP_069284332.1
NW_027192534.1	387627	388716	XP_069284333.1
NW_027192534.1	389594	390086	XP_069284334.1
NW_027192534.1	390353	391168	XP_069284335.1
NW_027192534.1	395135	397990	XP_069284336.1
NW_027192534.1	399273	401367	XP_069284337.1
NW_027192534.1	401760	402252	XP_069284338.1
NW_027192534.1	404923	406052	XP_069284339.1
NW_027192534.1	409417	410954	XP_069284340.1
NW_027192534.1	411867	413004	XP_069284341.1
NW_027192534.1	416295	417118	XP_069284342.1
NW_027192534.1	426030	428187	XP_069284343.1
NW_027192534.1	430345	431440	XP_069284344.1
NW_027192534.1	432109	432583	XP_069284345.1
NW_027192534.1	433251	434107	XP_069284346.1
NW_027192534.1	434795	435927	XP_069284347.1
NW_027192534.1	437129	446726	XP_069284348.1
NW_027192534.1	447934	449518	XP_069284349.1
NW_027192534.1	455490	455940	XP_069284350.1
NW_027192534.1	455975	459608	XP_069284351.1
NW_027192534.1	460564	461585	XP_069284352.1
NW_027192534.1	464329	465973	XP_069284353.1
NW_027192534.1	470604	472241	XP_069284354.1
NW_027192534.1	474379	478604	XP_069284355.1
NW_027192534.1	480703	482029	XP_069284356.1
NW_027192534.1	484425	488280	XP_069284357.1
NW_027192534.1	489207	492660	XP_069284358.1
NW_027192534.1	493222	493563	XP_069284359.1
NW_027192534.1	493658	494629	XP_069284360.1
NW_027192534.1	495421	496184	XP_069284361.1
NW_027192534.1	497219	499815	XP_069284362.1
NW_027192534.1	500551	501684	XP_069284363.1
NW_027192534.1	502374	503797	XP_069284364.1
NW_027192534.1	504232	504991	XP_069284365.1
NW_027192534.1	507363	509481	XP_069284366.1
NW_027192534.1	510438	511312	XP_069284367.1
NW_027192534.1	515059	519462	XP_069284368.1
NW_027192534.1	523282	525034	XP_069284369.1
NW_027192534.1	525736	527194	XP_069284370.1
NW_027192534.1	528225	530507	XP_069284371.1
NW_027192534.1	531152	533057	XP_069284372.1
NW_027192534.1	534156	535814	XP_069284373.1
NW_027192534.1	536503	538284	XP_069284374.1
NW_027192534.1	542495	546658	XP_069284375.1
NW_027192534.1	548577	549716	XP_069284376.1
NW_027192534.1	550757	551958	XP_069284377.1
NW_027192534.1	552429	553392	XP_069284378.1
NW_027192534.1	553662	556750	XP_069284379.1
NW_027192534.1	557539	559244	XP_069284380.1
NW_027192534.1	559715	560950	XP_069284381.1
NW_027192534.1	562949	564200	XP_069284382.1
NW_027192534.1	566080	568336	XP_069284383.1
NW_027192534.1	569479	572775	XP_069284384.1
NW_027192534.1	576557	578335	XP_069284385.1
NW_027192534.1	580177	581638	XP_069284386.1
NW_027192534.1	584291	586100	XP_069284387.1
NW_027192534.1	588547	589237	XP_069284388.1
NW_027192534.1	592014	598622	XP_069284389.1
NW_027192534.1	599811	601293	XP_069284390.1
NW_027192534.1	601691	602636	XP_069284391.1
NW_027192534.1	603551	604781	XP_069284392.1
NW_027192534.1	605631	606537	XP_069284393.1
NW_027192534.1	607239	608361	XP_069284394.1
NW_027192534.1	608572	610802	XP_069284395.1
NW_027192534.1	611147	614629	XP_069284396.1
NW_027192534.1	615374	617759	XP_069284397.1
NW_027192534.1	618100	619158	XP_069284398.1
NW_027192534.1	619776	620318	XP_069284399.1
NW_027192534.1	623913	624416	XP_069284400.1
NW_027192534.1	625294	626874	XP_069284401.1
NW_027192534.1	628218	629770	XP_069284402.1
NW_027192534.1	630234	632063	XP_069284403.1
NW_027192534.1	637630	641245	XP_069284404.1
NW_027192534.1	641557	643779	XP_069284405.1
NW_027192534.1	644321	645210	XP_069284406.1
NW_027192534.1	645743	648030	XP_069284407.1
NW_027192534.1	649520	652091	XP_069284408.1
NW_027192534.1	652568	653936	XP_069284409.1
NW_027192534.1	654363	655382	XP_069284410.1
NW_027192534.1	655679	658428	XP_069284411.1
NW_027192534.1	658927	660485	XP_069284412.1
NW_027192534.1	661551	663014	XP_069284413.1
NW_027192534.1	665088	665795	XP_069284414.1
NW_027192534.1	666212	666884	XP_069284415.1
NW_027192534.1	670196	670607	XP_069284416.1
NW_027192534.1	670838	671334	XP_069284417.1
NW_027192534.1	671477	677761	XP_069284418.1
NW_027192534.1	678921	679549	XP_069284419.1
NW_027192534.1	680228	681107	XP_069284420.1
NW_027192534.1	681526	682902	XP_069284421.1
NW_027192534.1	683705	686737	XP_069284422.1
NW_027192534.1	693977	696407	XP_069284423.1
NW_027192534.1	701918	704171	XP_069284424.1
NW_027192534.1	705819	706297	XP_069284425.1
NW_027192534.1	708644	709697	XP_069284426.1
NW_027192534.1	710137	711914	XP_069284427.1
NW_027192534.1	713030	714171	XP_069284428.1
NW_027192534.1	715155	716984	XP_069284429.1
NW_027192534.1	721482	724842	XP_069284430.1
NW_027192534.1	725386	726227	XP_069284431.1
NW_027192534.1	727580	728761	XP_069284432.1
NW_027192534.1	728902	730340	XP_069284433.1
NW_027192534.1	731093	732187	XP_069284434.1
NW_027192534.1	732865	735771	XP_069284435.1
NW_027192534.1	736170	737034	XP_069284436.1
NW_027192534.1	737343	738728	XP_069284437.1
NW_027192534.1	739286	742254	XP_069284438.1
NW_027192534.1	742922	745315	XP_069284439.1
NW_027192534.1	745537	748022	XP_069284440.1
NW_027192534.1	748833	751178	XP_069284441.1
NW_027192534.1	751346	752961	XP_069284442.1
NW_027192534.1	753301	756628	XP_069284443.1
NW_027192534.1	757169	758735	XP_069284444.1
NW_027192534.1	760017	761835	XP_069284445.1
NW_027192534.1	762474	763788	XP_069284446.1
NW_027192534.1	764087	764787	XP_069284447.1
NW_027192534.1	764870	767522	XP_069284448.1
NW_027192534.1	768294	770735	XP_069284449.1
NW_027192534.1	771280	774158	XP_069284450.1
NW_027192534.1	775070	779016	XP_069284451.1
NW_027192534.1	782652	785245	XP_069284452.1
NW_027192534.1	786626	787893	XP_069284453.1
NW_027192534.1	788560	790563	XP_069284454.1
NW_027192534.1	791635	793144	XP_069284455.1
NW_027192534.1	793421	795071	XP_069284456.1
NW_027192534.1	795483	796791	XP_069284457.1
NW_027192534.1	797467	798013	XP_069284458.1
NW_027192534.1	799405	801517	XP_069284459.1
NW_027192534.1	802633	805598	XP_069284460.1
NW_027192534.1	806047	807790	XP_069284461.1
NW_027192534.1	809419	812088	XP_069284462.1
NW_027192534.1	812681	813734	XP_069284463.1
NW_027192534.1	814586	815257	XP_069284464.1
NW_027192534.1	815738	817121	XP_069284465.1
NW_027192534.1	818321	820108	XP_069284466.1
NW_027192534.1	821134	822366	XP_069284467.1
NW_027192534.1	825055	827431	XP_069284468.1
NW_027192534.1	828474	830519	XP_069284469.1
NW_027192534.1	831833	833474	XP_069284470.1
NW_027192534.1	833878	834130	XP_069284471.1
NW_027192534.1	837127	838163	XP_069284472.1
NW_027192534.1	838452	839527	XP_069284473.1
NW_027192534.1	840501	842627	XP_069284474.1
NW_027192534.1	844310	847042	XP_069284475.1
NW_027192534.1	847391	848135	XP_069284476.1
NW_027192534.1	848259	849818	XP_069284477.1
NW_027192534.1	850100	851281	XP_069284478.1
NW_027192534.1	855113	856001	XP_069284479.1
NW_027192534.1	856952	858206	XP_069284480.1
NW_027192534.1	860041	862570	XP_069284481.1
NW_027192534.1	864736	865159	XP_069284482.1
NW_027192534.1	866255	868276	XP_069284483.1
NW_027192534.1	869325	869724	XP_069284484.1
NW_027192534.1	870057	871110	XP_069284485.1
NW_027192534.1	871764	873172	XP_069284486.1
NW_027192534.1	874075	875730	XP_069284487.1
NW_027192534.1	881744	883157	XP_069284488.1
NW_027192534.1	883523	885275	XP_069284489.1
NW_027192534.1	885754	886957	XP_069284490.1
NW_027192534.1	887460	889401	XP_069284491.1
NW_027192534.1	890991	891328	XP_069284492.1
NW_027192534.1	892239	892961	XP_069284493.1
NW_027192534.1	894229	896869	XP_069284494.1
NW_027192534.1	898254	899376	XP_069284495.1
NW_027192534.1	901719	902598	XP_069284496.1
NW_027192534.1	903951	905209	XP_069284497.1
NW_027192534.1	905536	906293	XP_069284498.1
NW_027192534.1	907968	909971	XP_069284499.1
NW_027192534.1	911149	917808	XP_069284500.1
NW_027192534.1	918911	919903	XP_069284501.1
NW_027192534.1	921597	923094	XP_069284502.1
NW_027192534.1	924680	926263	XP_069284503.1
NW_027192534.1	927200	928921	XP_069284504.1
NW_027192534.1	938894	940093	XP_069284505.1
NW_027192534.1	948461	949890	XP_069284506.1
NW_027192534.1	954903	956325	XP_069284507.1
NW_027192534.1	956688	957430	XP_069284508.1
NW_027192534.1	959496	960075	XP_069284509.1
NW_027192534.1	960313	961449	XP_069284510.1
NW_027192534.1	962179	962999	XP_069284511.1
NW_027192534.1	964505	965435	XP_069284512.1
NW_027192534.1	965993	966317	XP_069284513.1
NW_027192534.1	966350	967607	XP_069284514.1
NW_027192534.1	967937	968544	XP_069284515.1
NW_027192534.1	968738	969769	XP_069284516.1
NW_027192534.1	970206	970923	XP_069284517.1
NW_027192534.1	971325	972350	XP_069284518.1
NW_027192534.1	974364	976658	XP_069284519.1
NW_027192534.1	979589	981235	XP_069284520.1
NW_027192534.1	981340	983707	XP_069284521.1
NW_027192534.1	984071	985232	XP_069284522.1
NW_027192534.1	985793	988651	XP_069284523.1
NW_027192534.1	990468	992136	XP_069284524.1
NW_027192534.1	993036	995391	XP_069284525.1
NW_027192534.1	996192	997264	XP_069284526.1
NW_027192534.1	1000106	1001029	XP_069284527.1
NW_027192534.1	1003763	1004981	XP_069284528.1
NW_027192534.1	1007376	1007821	XP_069284529.1
NW_027192534.1	1008370	1009351	XP_069284530.1
NW_027192534.1	1018327	1018573	XP_069284531.1
NW_027192534.1	1021059	1021548	XP_069284532.1
NW_027192534.1	1024366	1025544	XP_069284533.1
NW_027192534.1	1027439	1030469	XP_069284534.1
NW_027192534.1	1033285	1033600	XP_069284535.1
NW_027192534.1	1035114	1036428	XP_069284536.1
NW_027192534.1	1038043	1038409	XP_069284537.1
NW_027192534.1	1040816	1042503	XP_069284538.1
NW_027192534.1	1043724	1046809	XP_069284539.1
NW_027192534.1	1047632	1048460	XP_069284540.1
NW_027192534.1	1050757	1052242	XP_069284541.1
NW_027192534.1	1054057	1056586	XP_069284542.1
NW_027192534.1	1057357	1060991	XP_069284543.1
NW_027192534.1	1062273	1066030	XP_069284544.1
NW_027192534.1	1067094	1069569	XP_069284545.1
NW_027192534.1	1069915	1072409	XP_069284546.1
NW_027192534.1	1072831	1073593	XP_069284547.1
NW_027192534.1	1073769	1075157	XP_069284548.1
NW_027192534.1	1077161	1078532	XP_069284549.1
NW_027192534.1	1079443	1082084	XP_069284550.1
NW_027192534.1	1082827	1084112	XP_069284551.1
NW_027192534.1	1085123	1085753	XP_069284552.1
NW_027192534.1	1087117	1088558	XP_069284553.1
NW_027192534.1	1089143	1089962	XP_069284554.1
NW_027192534.1	1090395	1091153	XP_069284555.1
NW_027192534.1	1092657	1093587	XP_069284556.1
NW_027192534.1	1095382	1097121	XP_069284557.1
NW_027192534.1	1099768	1103593	XP_069284558.1
NW_027192534.1	1105825	1107619	XP_069284559.1
NW_027192534.1	1109674	1110263	XP_069284560.1
NW_027192534.1	1111392	1112959	XP_069284561.1
NW_027192534.1	1113772	1114777	XP_069284562.1
NW_027192534.1	1115297	1116065	XP_069284563.1
NW_027192534.1	1116611	1119507	XP_069284564.1
NW_027192534.1	1119796	1120850	XP_069284565.1
NW_027192534.1	1121368	1122658	XP_069284566.1
NW_027192534.1	1123342	1124949	XP_069284567.1
NW_027192534.1	1126204	1126648	XP_069284568.1
NW_027192534.1	1127927	1130377	XP_069284569.1
NW_027192534.1	1132252	1132679	XP_069284570.1
NW_027192534.1	1134490	1137489	XP_069284571.1
NW_027192534.1	1140745	1143199	XP_069284572.1
NW_027192534.1	1144132	1149643	XP_069284573.1
NW_027192534.1	1151214	1154880	XP_069284574.1
NW_027192534.1	1154982	1155480	XP_069284575.1
NW_027192534.1	1156259	1158539	XP_069284576.1
NW_027192534.1	1158968	1160756	XP_069284577.1
NW_027192534.1	1161148	1162427	XP_069284578.1
NW_027192534.1	1163578	1165920	XP_069284579.1
NW_027192534.1	1166715	1167588	XP_069284580.1
NW_027192534.1	1168422	1174057	XP_069284581.1
NW_027192534.1	1174475	1174960	XP_069284582.1
NW_027192534.1	1175057	1176138	XP_069284583.1
NW_027192534.1	1177728	1178510	XP_069284584.1
NW_027192534.1	1178811	1179453	XP_069284585.1
NW_027192534.1	1180169	1184483	XP_069284586.1
NW_027192534.1	1186177	1188097	XP_069284587.1
NW_027192534.1	1188615	1191167	XP_069284588.1
NW_027192534.1	1191640	1192009	XP_069284589.1
NW_027192534.1	1192765	1194191	XP_069284590.1
NW_027192534.1	1194538	1194782	XP_069284591.1
NW_027192534.1	1196210	1197216	XP_069284592.1
NW_027192534.1	1197795	1198526	XP_069284593.1
NW_027192534.1	1199098	1200257	XP_069284594.1
NW_027192534.1	1200818	1201727	XP_069284595.1
NW_027192534.1	1202122	1203755	XP_069284596.1
NW_027192534.1	1205642	1207196	XP_069284597.1
NW_027192534.1	1208178	1211859	XP_069284598.1
NW_027192534.1	1215096	1217367	XP_069284599.1
NW_027192534.1	1221411	1222740	XP_069284600.1
NW_027192534.1	1223880	1225691	XP_069284601.1
NW_027192534.1	1227698	1228818	XP_069284602.1
NW_027192534.1	1228888	1231411	XP_069284603.1
NW_027192534.1	1232203	1234155	XP_069284604.1
NW_027192534.1	1238563	1239217	XP_069284605.1
NW_027192534.1	1247969	1250028	XP_069284606.1
NW_027192534.1	1250888	1252520	XP_069284607.1
NW_027192534.1	1253332	1253938	XP_069284608.1
NW_027192534.1	1255569	1257371	XP_069284609.1
NW_027192534.1	1259244	1263315	XP_069284610.1
NW_027192534.1	1263530	1264506	XP_069284611.1
NW_027192534.1	1270770	1271559	XP_069284612.1
NW_027192534.1	1272071	1272530	XP_069284613.1
NW_027192534.1	1276679	1278433	XP_069284614.1
NW_027192534.1	1280619	1282099	XP_069284615.1
NW_027192534.1	1282220	1282854	XP_069284616.1
NW_027192534.1	1285662	1290354	XP_069284617.1
NW_027192534.1	1290901	1295437	XP_069284618.1
NW_027192534.1	1297289	1298414	XP_069284619.1
NW_027192534.1	1300496	1301598	XP_069284620.1
NW_027192534.1	1302127	1304232	XP_069284621.1
NW_027192534.1	1305116	1305773	XP_069284622.1
NW_027192534.1	1306496	1307955	XP_069284623.1
NW_027192534.1	1310771	1312708	XP_069284624.1
NW_027192534.1	1314536	1314920	XP_069284625.1
NW_027192534.1	1315198	1316144	XP_069284626.1
NW_027192534.1	1318571	1319765	XP_069284627.1
NW_027192534.1	1320435	1321965	XP_069284628.1
NW_027192534.1	1322946	1325439	XP_069284629.1
NW_027192534.1	1327262	1329788	XP_069284630.1
NW_027192534.1	1332617	1333786	XP_069284631.1
NW_027192534.1	1334160	1335689	XP_069284632.1
NW_027192534.1	1336868	1340654	XP_069284633.1
NW_027192534.1	1341217	1342064	XP_069284634.1
NW_027192534.1	1344427	1348671	XP_069284635.1
NW_027192534.1	1352939	1367487	XP_069284636.1
NW_027192535.1	1967	2931	XP_069283800.1
NW_027192535.1	4753	5599	XP_069283801.1
NW_027192535.1	8737	9960	XP_069283802.1
NW_027192535.1	10489	11814	XP_069283803.1
NW_027192535.1	15126	17170	XP_069283804.1
NW_027192535.1	18023	20233	XP_069283805.1
NW_027192535.1	21157	23684	XP_069283806.1
NW_027192535.1	26073	27850	XP_069283807.1
NW_027192535.1	28943	29863	XP_069283808.1
NW_027192535.1	30795	31983	XP_069283809.1
NW_027192535.1	32324	33337	XP_069283810.1
NW_027192535.1	33746	35360	XP_069283811.1
NW_027192535.1	36156	38225	XP_069283812.1
NW_027192535.1	39281	41334	XP_069283813.1
NW_027192535.1	47792	50977	XP_069283814.1
NW_027192535.1	51870	54494	XP_069283815.1
NW_027192535.1	55673	57841	XP_069283816.1
NW_027192535.1	62860	64483	XP_069283817.1
NW_027192535.1	74267	75966	XP_069283818.1
NW_027192535.1	76684	78728	XP_069283819.1
NW_027192535.1	86934	88350	XP_069283820.1
NW_027192535.1	88825	89455	XP_069283821.1
NW_027192535.1	89504	89853	XP_069283822.1
NW_027192535.1	90712	93815	XP_069283823.1
NW_027192535.1	95693	97140	XP_069283824.1
NW_027192535.1	97540	98449	XP_069283825.1
NW_027192535.1	99566	102465	XP_069283826.1
NW_027192535.1	103096	104822	XP_069283827.1
NW_027192535.1	106516	112234	XP_069283828.1
NW_027192535.1	112711	113159	XP_069283829.1
NW_027192535.1	114142	115979	XP_069283830.1
NW_027192535.1	120125	121455	XP_069283831.1
NW_027192535.1	123449	124499	XP_069283832.1
NW_027192535.1	126107	128675	XP_069283833.1
NW_027192535.1	129076	130689	XP_069283834.1
NW_027192535.1	131331	133345	XP_069283835.1
NW_027192535.1	137779	140570	XP_069283836.1
NW_027192535.1	141681	142337	XP_069283837.1
NW_027192535.1	142983	144111	XP_069283838.1
NW_027192535.1	145849	147045	XP_069283839.1
NW_027192535.1	149939	151151	XP_069283840.1
NW_027192535.1	153859	155266	XP_069283841.1
NW_027192535.1	156860	157841	XP_069283842.1
NW_027192535.1	160862	161296	XP_069283843.1
NW_027192535.1	162302	163361	XP_069283844.1
NW_027192535.1	165698	167665	XP_069283845.1
NW_027192535.1	169112	170687	XP_069283846.1
NW_027192535.1	174028	175607	XP_069283847.1
NW_027192535.1	176657	178287	XP_069283848.1
NW_027192535.1	179588	180557	XP_069283849.1
NW_027192535.1	180808	182858	XP_069283850.1
NW_027192535.1	185198	187102	XP_069283851.1
NW_027192535.1	191032	193492	XP_069283852.1
NW_027192535.1	194015	195061	XP_069283853.1
NW_027192535.1	196446	197732	XP_069283854.1
NW_027192535.1	198215	199727	XP_069283855.1
NW_027192535.1	200092	201598	XP_069283856.1
NW_027192535.1	204678	206374	XP_069283857.1
NW_027192535.1	207750	208193	XP_069283858.1
NW_027192535.1	211251	213671	XP_069283859.1
NW_027192535.1	214253	215564	XP_069283860.1
NW_027192535.1	215738	217714	XP_069283861.1
NW_027192535.1	220220	221168	XP_069283862.1
NW_027192535.1	224016	225106	XP_069283863.1
NW_027192535.1	226681	228645	XP_069283864.1
NW_027192535.1	229249	230031	XP_069283865.1
NW_027192535.1	231597	233790	XP_069283866.1
NW_027192535.1	235154	236721	XP_069283867.1
NW_027192535.1	239494	240524	XP_069283868.1
NW_027192535.1	241932	242930	XP_069283869.1
NW_027192535.1	243496	244362	XP_069283870.1
NW_027192535.1	245056	246245	XP_069283871.1
NW_027192535.1	247291	249683	XP_069283872.1
NW_027192535.1	251363	252636	XP_069283873.1
NW_027192535.1	254415	257934	XP_069283874.1
NW_027192535.1	259143	259589	XP_069283875.1
NW_027192535.1	260569	261449	XP_069283876.1
NW_027192535.1	262252	263880	XP_069283877.1
NW_027192535.1	264357	266278	XP_069283878.1
NW_027192535.1	266495	267039	XP_069283879.1
NW_027192535.1	268251	270781	XP_069283880.1
NW_027192535.1	274454	275351	XP_069283881.1
NW_027192535.1	275951	277859	XP_069283882.1
NW_027192535.1	278418	280011	XP_069283883.1
NW_027192535.1	281179	281832	XP_069283884.1
NW_027192535.1	282825	284457	XP_069283885.1
NW_027192535.1	284579	284919	XP_069283886.1
NW_027192535.1	284992	287570	XP_069283887.1
NW_027192535.1	289625	293731	XP_069283888.1
NW_027192535.1	294431	295671	XP_069283889.1
NW_027192535.1	300570	301728	XP_069283890.1
NW_027192535.1	302482	303521	XP_069283891.1
NW_027192535.1	305346	305919	XP_069283892.1
NW_027192535.1	307171	309093	XP_069283893.1
NW_027192535.1	309920	311827	XP_069283894.1
NW_027192535.1	312626	313508	XP_069283895.1
NW_027192535.1	314095	316115	XP_069283896.1
NW_027192535.1	318138	319163	XP_069283897.1
NW_027192535.1	320721	322109	XP_069283898.1
NW_027192535.1	322943	324707	XP_069283899.1
NW_027192535.1	325363	326919	XP_069283900.1
NW_027192535.1	326966	328495	XP_069283901.1
NW_027192535.1	335276	337597	XP_069283902.1
NW_027192535.1	339471	339980	XP_069283903.1
NW_027192535.1	340326	340948	XP_069283904.1
NW_027192535.1	347666	348842	XP_069283905.1
NW_027192535.1	349063	349928	XP_069283906.1
NW_027192535.1	353137	354414	XP_069283907.1
NW_027192535.1	354689	355309	XP_069283908.1
NW_027192535.1	358346	359810	XP_069283909.1
NW_027192535.1	366002	369137	XP_069283910.1
NW_027192535.1	370536	371696	XP_069283911.1
NW_027192535.1	372990	373913	XP_069283912.1
NW_027192535.1	374302	374860	XP_069283913.1
NW_027192535.1	375692	379316	XP_069283914.1
NW_027192535.1	381053	382188	XP_069283915.1
NW_027192535.1	383981	385217	XP_069283916.1
NW_027192535.1	386199	387774	XP_069283917.1
NW_027192535.1	388089	388489	XP_069283918.1
NW_027192535.1	388667	389861	XP_069283919.1
NW_027192535.1	390304	397509	XP_069283920.1
NW_027192535.1	398268	400173	XP_069283921.1
NW_027192535.1	405297	407496	XP_069283922.1
NW_027192535.1	408214	410748	XP_069283923.1
NW_027192535.1	411765	413214	XP_069283924.1
NW_027192535.1	414588	415161	XP_069283925.1
NW_027192535.1	418164	418540	XP_069283926.1
NW_027192535.1	420302	421460	XP_069283927.1
NW_027192535.1	422527	424882	XP_069283928.1
NW_027192535.1	424978	426424	XP_069283929.1
NW_027192535.1	427866	428485	XP_069283930.1
NW_027192535.1	430060	432277	XP_069283931.1
NW_027192535.1	432716	433767	XP_069283932.1
NW_027192535.1	435414	437781	XP_069283933.1
NW_027192535.1	438200	438504	XP_069283934.1
NW_027192535.1	440015	441820	XP_069283935.1
NW_027192535.1	443921	444678	XP_069283936.1
NW_027192535.1	446684	449463	XP_069283937.1
NW_027192535.1	451638	453061	XP_069283938.1
NW_027192535.1	453206	453879	XP_069283939.1
NW_027192535.1	462280	463229	XP_069283940.1
NW_027192535.1	463411	464111	XP_069283941.1
NW_027192535.1	471466	473049	XP_069283942.1
NW_027192535.1	473790	475857	XP_069283943.1
NW_027192535.1	476758	477519	XP_069283944.1
NW_027192535.1	478015	478911	XP_069283945.1
NW_027192535.1	480303	481376	XP_069283946.1
NW_027192535.1	482573	484234	XP_069283947.1
NW_027192535.1	484802	486736	XP_069283948.1
NW_027192535.1	487379	487824	XP_069283949.1
NW_027192535.1	488455	491446	XP_069283950.1
NW_027192535.1	491822	493451	XP_069283951.1
NW_027192535.1	494082	494896	XP_069283952.1
NW_027192535.1	495682	496078	XP_069283953.1
NW_027192535.1	499131	500526	XP_069283954.1
NW_027192535.1	501592	504283	XP_069283955.1
NW_027192535.1	507067	509627	XP_069283956.1
NW_027192535.1	510681	511353	XP_069283957.1
NW_027192535.1	512847	515112	XP_069283958.1
NW_027192535.1	516267	517495	XP_069283959.1
NW_027192535.1	518387	521201	XP_069283960.1
NW_027192535.1	522086	522658	XP_069283961.1
NW_027192535.1	523567	524925	XP_069283962.1
NW_027192535.1	526485	526995	XP_069283963.1
NW_027192535.1	528413	529004	XP_069283964.1
NW_027192535.1	529622	530207	XP_069283965.1
NW_027192535.1	531156	532731	XP_069283966.1
NW_027192535.1	533618	536046	XP_069283967.1
NW_027192535.1	539155	539972	XP_069283968.1
NW_027192535.1	541136	542165	XP_069283969.1
NW_027192535.1	542506	543314	XP_069283970.1
NW_027192535.1	544235	545926	XP_069283971.1
NW_027192535.1	546450	548032	XP_069283972.1
NW_027192535.1	548412	549084	XP_069283973.1
NW_027192535.1	549988	551138	XP_069283974.1
NW_027192535.1	551696	552782	XP_069283975.1
NW_027192535.1	554749	558303	XP_069283976.1
NW_027192535.1	559978	572460	XP_069283977.1
NW_027192535.1	572829	574390	XP_069283978.1
NW_027192535.1	575594	576696	XP_069283979.1
NW_027192535.1	578653	579866	XP_069283980.1
NW_027192535.1	580869	583095	XP_069283981.1
NW_027192535.1	585216	589318	XP_069283982.1
NW_027192535.1	590100	591247	XP_069283983.1
NW_027192535.1	593346	597809	XP_069283984.1
NW_027192535.1	598313	600137	XP_069283985.1
NW_027192535.1	600183	600751	XP_069283986.1
NW_027192535.1	600995	605282	XP_069283987.1
NW_027192535.1	606018	608220	XP_069283988.1
NW_027192535.1	610351	612195	XP_069283989.1
NW_027192535.1	613311	617997	XP_069283990.1
NW_027192535.1	618752	620571	XP_069283991.1
NW_027192535.1	621012	622614	XP_069283992.1
NW_027192535.1	623660	624596	XP_069283993.1
NW_027192535.1	627051	627957	XP_069283994.1
NW_027192535.1	629574	632005	XP_069283995.1
NW_027192535.1	635660	637689	XP_069283996.1
NW_027192535.1	639163	640192	XP_069283997.1
NW_027192535.1	641622	642351	XP_069283998.1
NW_027192535.1	642738	645108	XP_069283999.1
NW_027192535.1	645220	646556	XP_069284000.1
NW_027192535.1	647062	648527	XP_069284001.1
NW_027192535.1	648988	649240	XP_069284002.1
NW_027192535.1	650397	651597	XP_069284003.1
NW_027192535.1	653122	657018	XP_069284004.1
NW_027192535.1	659650	660865	XP_069284005.1
NW_027192535.1	661830	662861	XP_069284006.1
NW_027192535.1	665880	668141	XP_069284007.1
NW_027192535.1	669233	675955	XP_069284008.1
NW_027192535.1	677496	679152	XP_069284009.1
NW_027192535.1	679648	682319	XP_069284010.1
NW_027192535.1	683497	687740	XP_069284011.1
NW_027192535.1	689367	690090	XP_069284012.1
NW_027192535.1	690410	692254	XP_069284013.1
NW_027192535.1	693375	696068	XP_069284014.1
NW_027192535.1	697238	698097	XP_069284015.1
NW_027192535.1	698928	699285	XP_069284016.1
NW_027192535.1	703464	704860	XP_069284017.1
NW_027192535.1	705295	706422	XP_069284018.1
NW_027192535.1	707130	708258	XP_069284019.1
NW_027192535.1	708367	708850	XP_069284020.1
NW_027192535.1	709548	713031	XP_069284021.1
NW_027192535.1	719706	720744	XP_069284022.1
NW_027192535.1	720977	722913	XP_069284023.1
NW_027192535.1	723717	727134	XP_069284024.1
NW_027192535.1	731902	733092	XP_069284025.1
NW_027192535.1	734417	735814	XP_069284026.1
NW_027192535.1	736338	736758	XP_069284027.1
NW_027192535.1	737020	737324	XP_069284028.1
NW_027192535.1	737970	739721	XP_069284029.1
NW_027192535.1	741250	743032	XP_069284030.1
NW_027192535.1	745118	746171	XP_069284031.1
NW_027192535.1	747471	753496	XP_069284032.1
NW_027192535.1	758709	761554	XP_069284033.1
NW_027192535.1	762692	763862	XP_069284034.1
NW_027192535.1	767692	771869	XP_069284035.1
NW_027192535.1	772760	774068	XP_069284036.1
NW_027192535.1	778286	779096	XP_069284037.1
NW_027192535.1	780585	782157	XP_069284038.1
NW_027192535.1	782535	783820	XP_069284039.1
NW_027192535.1	784777	787194	XP_069284040.1
NW_027192535.1	791015	796319	XP_069284041.1
NW_027192535.1	798923	799917	XP_069284042.1
NW_027192535.1	800399	801202	XP_069284043.1
NW_027192535.1	802046	803831	XP_069284044.1
NW_027192535.1	804789	805944	XP_069284045.1
NW_027192535.1	807173	810115	XP_069284046.1
NW_027192535.1	810525	812268	XP_069284047.1
NW_027192535.1	814126	816917	XP_069284048.1
NW_027192535.1	818331	818826	XP_069284049.1
NW_027192535.1	818868	822008	XP_069284050.1
NW_027192535.1	824223	825966	XP_069284051.1
NW_027192535.1	826433	827741	XP_069284052.1
NW_027192535.1	828691	829878	XP_069284053.1
NW_027192535.1	833668	834942	XP_069284054.1
NW_027192535.1	836752	837841	XP_069284055.1
NW_027192535.1	847336	847968	XP_069284056.1
NW_027192535.1	849951	851452	XP_069284057.1
NW_027192535.1	852354	853738	XP_069284058.1
NW_027192535.1	854405	855512	XP_069284059.1
NW_027192535.1	856962	859623	XP_069284060.1
NW_027192535.1	865907	867808	XP_069284061.1
NW_027192535.1	870172	871317	XP_069284062.1
NW_027192535.1	872325	881960	XP_069284063.1
NW_027192535.1	882703	885046	XP_069284064.1
NW_027192535.1	885461	886566	XP_069284065.1
NW_027192535.1	887659	890783	XP_069284066.1
NW_027192535.1	894338	895195	XP_069284067.1
NW_027192535.1	899965	902908	XP_069284068.1
NW_027192535.1	903895	907183	XP_069284069.1
NW_027192535.1	908243	911674	XP_069284070.1
NW_027192535.1	912386	914590	XP_069284071.1
NW_027192535.1	920235	922328	XP_069284072.1
NW_027192535.1	923644	925632	XP_069284073.1
NW_027192535.1	926185	927160	XP_069284074.1
NW_027192535.1	932925	933291	XP_069284075.1
NW_027192535.1	933652	935698	XP_069284076.1
NW_027192535.1	936289	936748	XP_069284077.1
NW_027192535.1	937734	938049	XP_069284078.1
NW_027192535.1	940751	942224	XP_069284079.1
NW_027192535.1	943449	944490	XP_069284080.1
NW_027192535.1	947605	949849	XP_069284081.1
NW_027192535.1	951818	952358	XP_069284082.1
NW_027192535.1	952951	953924	XP_069284083.1
NW_027192535.1	954107	957310	XP_069284084.1
NW_027192535.1	957722	958474	XP_069284085.1
NW_027192535.1	959825	960781	XP_069284086.1
NW_027192535.1	961968	963254	XP_069284087.1
NW_027192535.1	963512	965683	XP_069284088.1
NW_027192535.1	967060	968640	XP_069284089.1
NW_027192535.1	969729	971882	XP_069284090.1
NW_027192535.1	973784	974701	XP_069284091.1
NW_027192535.1	975404	977186	XP_069284092.1
NW_027192535.1	977693	979759	XP_069284093.1
NW_027192535.1	980065	980836	XP_069284094.1
NW_027192535.1	981673	983923	XP_069284095.1
NW_027192535.1	985525	987045	XP_069284096.1
NW_027192535.1	988127	990791	XP_069284097.1
NW_027192535.1	991494	992146	XP_069284098.1
NW_027192535.1	992760	993954	XP_069284099.1
NW_027192535.1	994137	995220	XP_069284100.1
NW_027192535.1	995905	997805	XP_069284101.1
NW_027192535.1	999016	999369	XP_069284102.1
NW_027192535.1	999789	1001158	XP_069284103.1
NW_027192535.1	1001544	1002528	XP_069284104.1
NW_027192535.1	1002873	1004310	XP_069284105.1
NW_027192535.1	1005405	1006990	XP_069284106.1
NW_027192535.1	1007521	1010433	XP_069284107.1
NW_027192535.1	1012353	1013119	XP_069284108.1
NW_027192535.1	1013713	1014155	XP_069284109.1
NW_027192535.1	1021389	1023229	XP_069284110.1
NW_027192535.1	1024331	1029787	XP_069284111.1
NW_027192535.1	1030264	1030918	XP_069284112.1
NW_027192535.1	1031301	1032398	XP_069284113.1
NW_027192535.1	1033295	1034085	XP_069284114.1
NW_027192535.1	1034520	1035795	XP_069284115.1
NW_027192535.1	1036087	1037809	XP_069284116.1
NW_027192535.1	1038378	1040236	XP_069284117.1
NW_027192535.1	1040511	1041518	XP_069284118.1
NW_027192535.1	1042680	1044306	XP_069284119.1
NW_027192535.1	1045494	1046820	XP_069284120.1
NW_027192535.1	1048565	1054495	XP_069284121.1
NW_027192535.1	1055317	1056966	XP_069284122.1
NW_027192535.1	1057363	1058954	XP_069284123.1
NW_027192535.1	1060295	1065519	XP_069284124.1
NW_027192535.1	1066892	1067383	XP_069284125.1
NW_027192535.1	1067766	1068871	XP_069284126.1
NW_027192535.1	1069223	1072397	XP_069284127.1
NW_027192535.1	1074085	1074427	XP_069284128.1
NW_027192535.1	1074501	1074903	XP_069284129.1
NW_027192535.1	1075767	1077358	XP_069284130.1
NW_027192535.1	1081586	1082131	XP_069284131.1
NW_027192535.1	1084113	1085429	XP_069284132.1
NW_027192535.1	1086490	1087165	XP_069284133.1
NW_027192535.1	1089148	1093101	XP_069284134.1
NW_027192535.1	1094482	1095531	XP_069284135.1
NW_027192535.1	1097535	1098627	XP_069284136.1
NW_027192535.1	1099630	1100937	XP_069284137.1
NW_027192535.1	1104039	1105316	XP_069284138.1
NW_027192535.1	1105811	1107149	XP_069284139.1
NW_027192535.1	1108121	1109991	XP_069284140.1
NW_027192535.1	1110832	1112734	XP_069284141.1
NW_027192535.1	1113208	1113658	XP_069284142.1
NW_027192535.1	1114790	1115674	XP_069284143.1
NW_027192535.1	1116807	1118591	XP_069284144.1
NW_027192535.1	1119403	1120516	XP_069284145.1
NW_027192535.1	1120915	1121878	XP_069284146.1
NW_027192535.1	1124058	1127493	XP_069284147.1
NW_027192535.1	1127666	1128278	XP_069284148.1
NW_027192535.1	1130745	1131612	XP_069284149.1
NW_027192535.1	1131910	1134915	XP_069284150.1
NW_027192535.1	1136268	1136916	XP_069284151.1
NW_027192535.1	1138915	1141630	XP_069284152.1
NW_027192535.1	1143991	1144497	XP_069284153.1
NW_027192535.1	1145039	1148611	XP_069284154.1
NW_027192535.1	1149229	1152225	XP_069284155.1
NW_027192535.1	1152350	1152676	XP_069284156.1
NW_027192535.1	1153587	1154329	XP_069284157.1
NW_027192535.1	1155352	1157359	XP_069284158.1
NW_027192535.1	1157397	1159081	XP_069284159.1
NW_027192535.1	1168754	1169058	XP_069284160.1
NW_027192535.1	1169082	1169698	XP_069284161.1
NW_027192535.1	1170137	1171210	XP_069284162.1
NW_027192535.1	1172644	1174424	XP_069284163.1
NW_027192535.1	1174809	1175532	XP_069284164.1
NW_027192535.1	1176035	1178174	XP_069284165.1
NW_027192535.1	1179245	1182827	XP_069284166.1
NW_027192535.1	1183598	1184954	XP_069284167.1
NW_027192535.1	1185607	1187781	XP_069284168.1
NW_027192535.1	1187880	1188379	XP_069284169.1
NW_027192535.1	1192061	1193818	XP_069284170.1
NW_027192535.1	1195253	1196312	XP_069284171.1
NW_027192535.1	1197424	1199800	XP_069284172.1
NW_027192535.1	1200425	1203668	XP_069284173.1
NW_027192535.1	1204042	1204987	XP_069284174.1
NW_027192535.1	1206073	1208712	XP_069284175.1
NW_027192535.1	1209131	1210330	XP_069284176.1
NW_027192535.1	1211185	1213393	XP_069284177.1
NW_027192535.1	1214010	1215296	XP_069284178.1
NW_027192535.1	1216201	1218602	XP_069284179.1
NW_027192535.1	1219267	1219776	XP_069284180.1
NW_027192535.1	1220833	1221844	XP_069284181.1
NW_027192535.1	1225511	1227131	XP_069284182.1
NW_027192535.1	1228117	1229459	XP_069284183.1
NW_027192535.1	1230246	1231965	XP_069284184.1
NW_027192535.1	1232534	1234472	XP_069284185.1
NW_027192535.1	1235309	1235726	XP_069284186.1
NW_027192535.1	1235842	1237864	XP_069284187.1
NW_027192535.1	1238943	1239709	XP_069284188.1
NW_027192535.1	1240755	1241610	XP_069284189.1
NW_027192535.1	1241838	1243842	XP_069284190.1
NW_027192535.1	1244717	1245817	XP_069284191.1
NW_027192535.1	1246751	1248251	XP_069284192.1
NW_027192535.1	1250001	1253088	XP_069284193.1
NW_027192535.1	1253431	1254622	XP_069284194.1
NW_027192535.1	1255350	1256974	XP_069284195.1
NW_027192535.1	1258195	1259511	XP_069284196.1
NW_027192535.1	1259576	1263275	XP_069284197.1
NW_027192535.1	1263913	1265359	XP_069284198.1
NW_027192535.1	1267574	1269137	XP_069284199.1
NW_027192535.1	1269392	1270801	XP_069284200.1
NW_027192535.1	1271319	1275743	XP_069284201.1
NW_027192535.1	1275980	1278251	XP_069284202.1
NW_027192535.1	1279391	1281069	XP_069284203.1
NW_027192535.1	1281583	1282663	XP_069284204.1
NW_027192535.1	1283149	1283945	XP_069284205.1
NW_027192535.1	1284215	1284895	XP_069284206.1
NW_027192535.1	1287802	1288425	XP_069284207.1
NW_027192535.1	1289981	1294629	XP_069284208.1
NW_027192535.1	1296423	1298727	XP_069284209.1
NW_027192535.1	1299279	1299962	XP_069284210.1
NW_027192535.1	1301056	1301806	XP_069284211.1
NW_027192535.1	1302969	1305119	XP_069284212.1
NW_027192535.1	1320310	1321895	XP_069284213.1
NW_027192536.1	5757	9275	XP_069283467.1
NW_027192536.1	9939	11227	XP_069283468.1
NW_027192536.1	13446	13830	XP_069283469.1
NW_027192536.1	14425	14739	XP_069283470.1
NW_027192536.1	18239	19519	XP_069283471.1
NW_027192536.1	21105	22425	XP_069283472.1
NW_027192536.1	23433	24257	XP_069283473.1
NW_027192536.1	24893	25157	XP_069283474.1
NW_027192536.1	27308	27632	XP_069283475.1
NW_027192536.1	37678	40514	XP_069283476.1
NW_027192536.1	41709	42463	XP_069283477.1
NW_027192536.1	45261	47239	XP_069283478.1
NW_027192536.1	47740	49770	XP_069283479.1
NW_027192536.1	49834	51290	XP_069283480.1
NW_027192536.1	51760	53222	XP_069283481.1
NW_027192536.1	55120	55471	XP_069283482.1
NW_027192536.1	56555	57761	XP_069283483.1
NW_027192536.1	58060	58438	XP_069283484.1
NW_027192536.1	58856	59142	XP_069283485.1
NW_027192536.1	59566	61128	XP_069283486.1
NW_027192536.1	64552	66259	XP_069283487.1
NW_027192536.1	66629	67947	XP_069283488.1
NW_027192536.1	68179	70208	XP_069283489.1
NW_027192536.1	71537	72872	XP_069283490.1
NW_027192536.1	75278	77121	XP_069283491.1
NW_027192536.1	80497	83221	XP_069283492.1
NW_027192536.1	88893	90032	XP_069283493.1
NW_027192536.1	91381	94132	XP_069283494.1
NW_027192536.1	97382	98331	XP_069283495.1
NW_027192536.1	98911	99481	XP_069283496.1
NW_027192536.1	100483	102472	XP_069283497.1
NW_027192536.1	103477	108032	XP_069283498.1
NW_027192536.1	109579	110432	XP_069283499.1
NW_027192536.1	110973	112014	XP_069283500.1
NW_027192536.1	112529	112997	XP_069283501.1
NW_027192536.1	113439	114895	XP_069283502.1
NW_027192536.1	115111	115992	XP_069283503.1
NW_027192536.1	119749	120060	XP_069283504.1
NW_027192536.1	122391	124112	XP_069283505.1
NW_027192536.1	125248	127546	XP_069283506.1
NW_027192536.1	128393	131195	XP_069283507.1
NW_027192536.1	131755	133355	XP_069283508.1
NW_027192536.1	134242	136789	XP_069283509.1
NW_027192536.1	137734	138178	XP_069283510.1
NW_027192536.1	138674	141393	XP_069283511.1
NW_027192536.1	141477	141948	XP_069283512.1
NW_027192536.1	142889	148009	XP_069283513.1
NW_027192536.1	149064	152317	XP_069283514.1
NW_027192536.1	153708	155976	XP_069283515.1
NW_027192536.1	156990	159798	XP_069283516.1
NW_027192536.1	226343	233129	XP_069283517.1
NW_027192536.1	248949	249755	XP_069283518.1
NW_027192536.1	250141	251960	XP_069283519.1
NW_027192536.1	252742	254256	XP_069283520.1
NW_027192536.1	254544	255343	XP_069283521.1
NW_027192536.1	256383	257796	XP_069283522.1
NW_027192536.1	258820	259928	XP_069283523.1
NW_027192536.1	261786	264175	XP_069283524.1
NW_027192536.1	265272	266362	XP_069283525.1
NW_027192536.1	266799	269087	XP_069283526.1
NW_027192536.1	270145	273040	XP_069283527.1
NW_027192536.1	276033	279138	XP_069283528.1
NW_027192536.1	279991	280603	XP_069283529.1
NW_027192536.1	280821	282252	XP_069283530.1
NW_027192536.1	282398	285521	XP_069283531.1
NW_027192536.1	288004	291114	XP_069283532.1
NW_027192536.1	292786	294409	XP_069283533.1
NW_027192536.1	294944	296517	XP_069283534.1
NW_027192536.1	296860	298024	XP_069283535.1
NW_027192536.1	298927	301375	XP_069283536.1
NW_027192536.1	302624	303788	XP_069283537.1
NW_027192536.1	304289	305260	XP_069283538.1
NW_027192536.1	305763	307075	XP_069283539.1
NW_027192536.1	307326	308161	XP_069283540.1
NW_027192536.1	308433	310018	XP_069283541.1
NW_027192536.1	310524	311538	XP_069283542.1
NW_027192536.1	311884	312936	XP_069283543.1
NW_027192536.1	313175	313790	XP_069283544.1
NW_027192536.1	315130	316917	XP_069283545.1
NW_027192536.1	318696	319987	XP_069283546.1
NW_027192536.1	320581	322308	XP_069283547.1
NW_027192536.1	325270	325768	XP_069283548.1
NW_027192536.1	326873	327797	XP_069283549.1
NW_027192536.1	329018	331547	XP_069283550.1
NW_027192536.1	334377	335229	XP_069283551.1
NW_027192536.1	339946	340261	XP_069283552.1
NW_027192536.1	342798	343164	XP_069283553.1
NW_027192536.1	343663	344947	XP_069283554.1
NW_027192536.1	354926	355821	XP_069283555.1
NW_027192536.1	356286	356917	XP_069283556.1
NW_027192536.1	358846	359308	XP_069283557.1
NW_027192536.1	361739	362105	XP_069283558.1
NW_027192536.1	370519	372037	XP_069283559.1
NW_027192536.1	379935	380436	XP_069283560.1
NW_027192536.1	380761	384348	XP_069283561.1
NW_027192536.1	385826	389267	XP_069283562.1
NW_027192536.1	389812	390154	XP_069283563.1
NW_027192536.1	392565	393633	XP_069283564.1
NW_027192536.1	395845	396358	XP_069283565.1
NW_027192536.1	398923	403006	XP_069283566.1
NW_027192536.1	407200	407989	XP_069283567.1
NW_027192536.1	410534	412803	XP_069283568.1
NW_027192536.1	415064	415861	XP_069283569.1
NW_027192536.1	417071	417647	XP_069283570.1
NW_027192536.1	422579	423857	XP_069283571.1
NW_027192536.1	427541	428202	XP_069283572.1
NW_027192536.1	429497	429857	XP_069283573.1
NW_027192536.1	430234	430482	XP_069283574.1
NW_027192536.1	439679	441505	XP_069283575.1
NW_027192536.1	442074	443203	XP_069283576.1
NW_027192536.1	444112	444970	XP_069283577.1
NW_027192536.1	447032	449051	XP_069283578.1
NW_027192536.1	450983	453548	XP_069283579.1
NW_027192536.1	454918	456176	XP_069283580.1
NW_027192536.1	457641	463076	XP_069283581.1
NW_027192536.1	469954	474855	XP_069283582.1
NW_027192536.1	475143	483445	XP_069283583.1
NW_027192536.1	484048	485022	XP_069283584.1
NW_027192536.1	487864	489293	XP_069283585.1
NW_027192536.1	491019	493238	XP_069283586.1
NW_027192536.1	508375	509330	XP_069283587.1
NW_027192536.1	509748	513324	XP_069283588.1
NW_027192536.1	515418	517254	XP_069283589.1
NW_027192536.1	517825	518939	XP_069283590.1
NW_027192536.1	520099	522804	XP_069283591.1
NW_027192536.1	523342	542579	XP_069283592.1
NW_027192536.1	544760	545096	XP_069283593.1
NW_027192536.1	558385	558700	XP_069283594.1
NW_027192536.1	558784	559186	XP_069283595.1
NW_027192536.1	559764	560304	XP_069283596.1
NW_027192536.1	561360	562053	XP_069283597.1
NW_027192536.1	566878	567226	XP_069283598.1
NW_027192536.1	567725	568065	XP_069283599.1
NW_027192536.1	569648	572449	XP_069283600.1
NW_027192536.1	575956	576733	XP_069283601.1
NW_027192536.1	577096	578801	XP_069283602.1
NW_027192536.1	580822	582803	XP_069283603.1
NW_027192536.1	584205	586528	XP_069283604.1
NW_027192536.1	587412	587877	XP_069283605.1
NW_027192536.1	590492	591449	XP_069283606.1
NW_027192536.1	597898	599777	XP_069283607.1
NW_027192536.1	600256	600480	XP_069283608.1
NW_027192536.1	600528	602713	XP_069283609.1
NW_027192536.1	603579	604122	XP_069283610.1
NW_027192536.1	604986	606931	XP_069283611.1
NW_027192536.1	608873	609798	XP_069283612.1
NW_027192536.1	610241	611340	XP_069283613.1
NW_027192536.1	612041	612667	XP_069283614.1
NW_027192536.1	613580	614832	XP_069283615.1
NW_027192536.1	617313	619416	XP_069283616.1
NW_027192536.1	627365	629223	XP_069283617.1
NW_027192536.1	630573	631401	XP_069283618.1
NW_027192536.1	632434	633005	XP_069283619.1
NW_027192536.1	633237	634330	XP_069283620.1
NW_027192536.1	634897	636106	XP_069283621.1
NW_027192536.1	638633	640526	XP_069283622.1
NW_027192536.1	642977	644552	XP_069283623.1
NW_027192536.1	645147	646842	XP_069283624.1
NW_027192536.1	647772	649037	XP_069283625.1
NW_027192536.1	650358	652407	XP_069283626.1
NW_027192536.1	653994	655858	XP_069283627.1
NW_027192536.1	657032	659366	XP_069283628.1
NW_027192536.1	660813	661122	XP_069283629.1
NW_027192536.1	661160	663110	XP_069283630.1
NW_027192536.1	663778	665525	XP_069283631.1
NW_027192536.1	671452	673674	XP_069283632.1
NW_027192536.1	675587	677891	XP_069283633.1
NW_027192536.1	678540	679876	XP_069283634.1
NW_027192536.1	687742	688853	XP_069283635.1
NW_027192536.1	689235	689967	XP_069283636.1
NW_027192536.1	691272	692685	XP_069283637.1
NW_027192536.1	694018	694878	XP_069283638.1
NW_027192536.1	700694	702627	XP_069283639.1
NW_027192536.1	705093	706006	XP_069283640.1
NW_027192536.1	706564	707269	XP_069283641.1
NW_027192536.1	708292	709969	XP_069283642.1
NW_027192536.1	710509	712604	XP_069283643.1
NW_027192536.1	712967	713458	XP_069283644.1
NW_027192536.1	713768	716018	XP_069283645.1
NW_027192536.1	719106	720048	XP_069283646.1
NW_027192536.1	720574	721422	XP_069283647.1
NW_027192536.1	722677	730437	XP_069283648.1
NW_027192536.1	732095	733563	XP_069283649.1
NW_027192536.1	734278	736307	XP_069283650.1
NW_027192536.1	737048	741520	XP_069283651.1
NW_027192536.1	742211	744077	XP_069283652.1
NW_027192536.1	745401	746163	XP_069283653.1
NW_027192536.1	747669	749671	XP_069283654.1
NW_027192536.1	750163	750735	XP_069283655.1
NW_027192536.1	750936	751620	XP_069283656.1
NW_027192536.1	752060	752782	XP_069283657.1
NW_027192536.1	753854	754493	XP_069283658.1
NW_027192536.1	755625	755928	XP_069283659.1
NW_027192536.1	757219	760077	XP_069283660.1
NW_027192536.1	760397	761162	XP_069283661.1
NW_027192536.1	761286	762192	XP_069283662.1
NW_027192536.1	762595	763771	XP_069283663.1
NW_027192536.1	764588	765706	XP_069283664.1
NW_027192536.1	766880	769487	XP_069283665.1
NW_027192536.1	770384	770966	XP_069283666.1
NW_027192536.1	771520	775043	XP_069283667.1
NW_027192536.1	776119	781155	XP_069283668.1
NW_027192536.1	781581	785805	XP_069283669.1
NW_027192536.1	786566	793751	XP_069283670.1
NW_027192536.1	795950	797743	XP_069283671.1
NW_027192536.1	798639	800022	XP_069283672.1
NW_027192536.1	800553	801251	XP_069283673.1
NW_027192536.1	803001	804426	XP_069283674.1
NW_027192536.1	805362	806983	XP_069283675.1
NW_027192536.1	808509	809440	XP_069283676.1
NW_027192536.1	810216	811221	XP_069283677.1
NW_027192536.1	811909	813829	XP_069283678.1
NW_027192536.1	819872	821135	XP_069283679.1
NW_027192536.1	825018	827016	XP_069283680.1
NW_027192536.1	827387	828467	XP_069283681.1
NW_027192536.1	829143	830406	XP_069283682.1
NW_027192536.1	831228	833255	XP_069283683.1
NW_027192536.1	834406	834754	XP_069283684.1
NW_027192536.1	836260	840705	XP_069283685.1
NW_027192536.1	840796	841419	XP_069283686.1
NW_027192536.1	842422	844279	XP_069283687.1
NW_027192536.1	845328	846649	XP_069283688.1
NW_027192536.1	848670	850378	XP_069283689.1
NW_027192536.1	851544	852611	XP_069283690.1
NW_027192536.1	853262	854165	XP_069283691.1
NW_027192536.1	855856	856234	XP_069283692.1
NW_027192536.1	858583	859810	XP_069283693.1
NW_027192536.1	861187	862210	XP_069283694.1
NW_027192536.1	863688	865804	XP_069283695.1
NW_027192536.1	866710	868906	XP_069283696.1
NW_027192536.1	870035	874213	XP_069283697.1
NW_027192536.1	875010	876115	XP_069283698.1
NW_027192536.1	876359	877437	XP_069283699.1
NW_027192536.1	878257	879418	XP_069283700.1
NW_027192536.1	879840	880539	XP_069283701.1
NW_027192536.1	881017	881953	XP_069283702.1
NW_027192536.1	882741	885697	XP_069283703.1
NW_027192536.1	887367	888523	XP_069283704.1
NW_027192536.1	889639	891466	XP_069283705.1
NW_027192536.1	892810	893849	XP_069283706.1
NW_027192536.1	894197	896181	XP_069283707.1
NW_027192536.1	896705	897329	XP_069283708.1
NW_027192536.1	897534	898815	XP_069283709.1
NW_027192536.1	900700	902635	XP_069283710.1
NW_027192536.1	903543	907153	XP_069283711.1
NW_027192536.1	908708	910694	XP_069283712.1
NW_027192536.1	911916	913330	XP_069283713.1
NW_027192536.1	915107	915661	XP_069283714.1
NW_027192536.1	916474	919379	XP_069283715.1
NW_027192536.1	920213	921533	XP_069283716.1
NW_027192536.1	922445	923740	XP_069283717.1
NW_027192536.1	923834	926281	XP_069283718.1
NW_027192536.1	926767	928265	XP_069283719.1
NW_027192536.1	932097	932778	XP_069283720.1
NW_027192536.1	934340	934706	XP_069283721.1
NW_027192536.1	939689	940394	XP_069283722.1
NW_027192536.1	940821	941172	XP_069283723.1
NW_027192536.1	945460	945775	XP_069283724.1
NW_027192536.1	946796	949076	XP_069283725.1
NW_027192536.1	951910	953022	XP_069283726.1
NW_027192536.1	953697	954627	XP_069283727.1
NW_027192536.1	955337	957149	XP_069283728.1
NW_027192536.1	957604	959841	XP_069283729.1
NW_027192536.1	960041	961071	XP_069283730.1
NW_027192536.1	961161	963207	XP_069283731.1
NW_027192536.1	964965	966345	XP_069283732.1
NW_027192536.1	967882	968782	XP_069283733.1
NW_027192536.1	972025	972717	XP_069283734.1
NW_027192536.1	974073	977191	XP_069283735.1
NW_027192536.1	978237	980205	XP_069283736.1
NW_027192536.1	981798	982811	XP_069283737.1
NW_027192536.1	983203	985320	XP_069283738.1
NW_027192536.1	985951	986458	XP_069283739.1
NW_027192536.1	986671	987684	XP_069283740.1
NW_027192536.1	989173	989620	XP_069283741.1
NW_027192536.1	991506	993560	XP_069283742.1
NW_027192536.1	994700	995057	XP_069283743.1
NW_027192536.1	998234	998900	XP_069283744.1
NW_027192536.1	1003295	1003967	XP_069283745.1
NW_027192536.1	1015849	1017793	XP_069283746.1
NW_027192536.1	1019530	1022420	XP_069283747.1
NW_027192536.1	1022932	1024354	XP_069283748.1
NW_027192536.1	1024491	1024832	XP_069283749.1
NW_027192536.1	1024894	1026220	XP_069283750.1
NW_027192536.1	1027597	1029412	XP_069283751.1
NW_027192536.1	1029856	1030201	XP_069283752.1
NW_027192536.1	1030776	1032007	XP_069283753.1
NW_027192536.1	1035407	1037970	XP_069283754.1
NW_027192536.1	1039379	1040521	XP_069283755.1
NW_027192536.1	1043889	1045724	XP_069283756.1
NW_027192536.1	1051935	1052268	XP_069283757.1
NW_027192536.1	1052639	1053766	XP_069283758.1
NW_027192536.1	1061625	1065093	XP_069283759.1
NW_027192536.1	1068448	1069311	XP_069283760.1
NW_027192536.1	1075234	1075657	XP_069283761.1
NW_027192536.1	1079994	1080363	XP_069283762.1
NW_027192536.1	1082701	1083285	XP_069283763.1
NW_027192536.1	1083731	1085197	XP_069283764.1
NW_027192536.1	1086956	1087464	XP_069283765.1
NW_027192536.1	1088035	1088566	XP_069283766.1
NW_027192536.1	1091375	1092123	XP_069283767.1
NW_027192536.1	1092246	1092950	XP_069283768.1
NW_027192536.1	1094404	1095897	XP_069283769.1
NW_027192536.1	1101247	1103510	XP_069283770.1
NW_027192536.1	1107030	1107762	XP_069283771.1
NW_027192536.1	1108113	1108488	XP_069283772.1
NW_027192536.1	1111156	1112416	XP_069283773.1
NW_027192536.1	1120948	1127179	XP_069283774.1
NW_027192536.1	1127792	1128320	XP_069283775.1
NW_027192536.1	1129627	1130226	XP_069283776.1
NW_027192536.1	1133317	1136520	XP_069283777.1
NW_027192536.1	1138324	1139530	XP_069283778.1
NW_027192536.1	1141614	1144056	XP_069283779.1
NW_027192536.1	1148259	1148779	XP_069283780.1
NW_027192536.1	1155284	1156258	XP_069283781.1
NW_027192536.1	1160044	1160740	XP_069283782.1
NW_027192536.1	1162825	1163090	XP_069283783.1
NW_027192536.1	1172295	1173028	XP_069283784.1
NW_027192536.1	1182260	1182460	XP_069283785.1
NW_027192536.1	1185841	1186794	XP_069283786.1
NW_027192536.1	1188363	1188792	XP_069283787.1
NW_027192536.1	1198206	1199344	XP_069283788.1
NW_027192536.1	1209109	1209643	XP_069283789.1
NW_027192536.1	1210265	1212100	XP_069283790.1
NW_027192536.1	1215061	1215589	XP_069283791.1
NW_027192536.1	1215680	1217464	XP_069283792.1
NW_027192536.1	1233670	1234373	XP_069283793.1
NW_027192536.1	1238869	1239184	XP_069283794.1
NW_027192536.1	1242189	1244362	XP_069283795.1
NW_027192536.1	1246861	1248219	XP_069283796.1
NW_027192536.1	1274632	1276258	XP_069283797.1
NW_027192536.1	1286633	1287404	XP_069283798.1
NW_027192536.1	1291903	1292935	XP_069283799.1
NW_027192537.1	2167	2449	XP_069283172.1
NW_027192537.1	2784	3935	XP_069283173.1
NW_027192537.1	4900	6784	XP_069283174.1
NW_027192537.1	8040	10248	XP_069283175.1
NW_027192537.1	13698	14377	XP_069283176.1
NW_027192537.1	16570	19109	XP_069283177.1
NW_027192537.1	19610	21028	XP_069283178.1
NW_027192537.1	21645	22518	XP_069283179.1
NW_027192537.1	22719	25866	XP_069283180.1
NW_027192537.1	26302	32953	XP_069283181.1
NW_027192537.1	33456	35725	XP_069283182.1
NW_027192537.1	36438	37209	XP_069283183.1
NW_027192537.1	38148	40370	XP_069283184.1
NW_027192537.1	42183	43571	XP_069283185.1
NW_027192537.1	45186	47310	XP_069283186.1
NW_027192537.1	47740	49138	XP_069283187.1
NW_027192537.1	49851	50232	XP_069283188.1
NW_027192537.1	51416	52119	XP_069283189.1
NW_027192537.1	52445	53657	XP_069283190.1
NW_027192537.1	58949	60331	XP_069283191.1
NW_027192537.1	61802	63062	XP_069283192.1
NW_027192537.1	67214	67424	XP_069283193.1
NW_027192537.1	67533	68693	XP_069283194.1
NW_027192537.1	70070	70961	XP_069283195.1
NW_027192537.1	72076	73916	XP_069283196.1
NW_027192537.1	74445	75318	XP_069283197.1
NW_027192537.1	77824	79997	XP_069283198.1
NW_027192537.1	81803	83304	XP_069283199.1
NW_027192537.1	83808	84156	XP_069283200.1
NW_027192537.1	86065	87446	XP_069283201.1
NW_027192537.1	89811	90499	XP_069283202.1
NW_027192537.1	91816	92593	XP_069283203.1
NW_027192537.1	97768	98977	XP_069283204.1
NW_027192537.1	100962	102835	XP_069283205.1
NW_027192537.1	104326	105108	XP_069283206.1
NW_027192537.1	106606	110516	XP_069283207.1
NW_027192537.1	111671	113338	XP_069283208.1
NW_027192537.1	114531	115653	XP_069283209.1
NW_027192537.1	117092	117932	XP_069283210.1
NW_027192537.1	119036	121524	XP_069283211.1
NW_027192537.1	121584	121858	XP_069283212.1
NW_027192537.1	122097	123228	XP_069283213.1
NW_027192537.1	124433	126192	XP_069283214.1
NW_027192537.1	126955	129144	XP_069283215.1
NW_027192537.1	129523	130010	XP_069283216.1
NW_027192537.1	130519	131309	XP_069283217.1
NW_027192537.1	131663	137163	XP_069283218.1
NW_027192537.1	138015	139140	XP_069283219.1
NW_027192537.1	140742	141089	XP_069283220.1
NW_027192537.1	143047	143536	XP_069283221.1
NW_027192537.1	145085	147854	XP_069283222.1
NW_027192537.1	148575	149035	XP_069283223.1
NW_027192537.1	154883	157161	XP_069283224.1
NW_027192537.1	159159	161007	XP_069283225.1
NW_027192537.1	161661	162610	XP_069283226.1
NW_027192537.1	163872	165222	XP_069283227.1
NW_027192537.1	167886	168625	XP_069283228.1
NW_027192537.1	169555	171876	XP_069283229.1
NW_027192537.1	172386	173349	XP_069283230.1
NW_027192537.1	174209	175665	XP_069283231.1
NW_027192537.1	176500	178140	XP_069283232.1
NW_027192537.1	178488	179237	XP_069283233.1
NW_027192537.1	180587	185139	XP_069283234.1
NW_027192537.1	185968	187370	XP_069283235.1
NW_027192537.1	188719	190733	XP_069283236.1
NW_027192537.1	192024	192393	XP_069283237.1
NW_027192537.1	192838	196747	XP_069283238.1
NW_027192537.1	199983	203203	XP_069283239.1
NW_027192537.1	203856	205243	XP_069283240.1
NW_027192537.1	210123	210693	XP_069283241.1
NW_027192537.1	214377	216678	XP_069283242.1
NW_027192537.1	217718	219421	XP_069283243.1
NW_027192537.1	220075	221185	XP_069283244.1
NW_027192537.1	221943	222346	XP_069283245.1
NW_027192537.1	222968	223898	XP_069283246.1
NW_027192537.1	224889	225925	XP_069283247.1
NW_027192537.1	226637	228469	XP_069283248.1
NW_027192537.1	229722	233485	XP_069283249.1
NW_027192537.1	234404	236057	XP_069283250.1
NW_027192537.1	238345	239071	XP_069283251.1
NW_027192537.1	240700	241936	XP_069283252.1
NW_027192537.1	242882	244640	XP_069283253.1
NW_027192537.1	245255	246158	XP_069283254.1
NW_027192537.1	247036	249819	XP_069283255.1
NW_027192537.1	250005	251213	XP_069283256.1
NW_027192537.1	251416	253892	XP_069283257.1
NW_027192537.1	254100	256707	XP_069283258.1
NW_027192537.1	257425	258386	XP_069283259.1
NW_027192537.1	259120	264255	XP_069283260.1
NW_027192537.1	265398	265890	XP_069283261.1
NW_027192537.1	266192	270885	XP_069283262.1
NW_027192537.1	271370	273208	XP_069283263.1
NW_027192537.1	274506	275094	XP_069283264.1
NW_027192537.1	275552	277219	XP_069283265.1
NW_027192537.1	279118	280728	XP_069283266.1
NW_027192537.1	281895	283559	XP_069283267.1
NW_027192537.1	284303	285756	XP_069283268.1
NW_027192537.1	286176	289349	XP_069283269.1
NW_027192537.1	289692	290373	XP_069283270.1
NW_027192537.1	292726	295737	XP_069283271.1
NW_027192537.1	297342	298507	XP_069283272.1
NW_027192537.1	298752	299757	XP_069283273.1
NW_027192537.1	300400	302628	XP_069283274.1
NW_027192537.1	303768	306692	XP_069283275.1
NW_027192537.1	308095	308610	XP_069283276.1
NW_027192537.1	308918	309792	XP_069283277.1
NW_027192537.1	312106	312841	XP_069283278.1
NW_027192537.1	313373	314878	XP_069283279.1
NW_027192537.1	318945	319830	XP_069283280.1
NW_027192537.1	320110	323285	XP_069283281.1
NW_027192537.1	323566	324232	XP_069283282.1
NW_027192537.1	383246	384162	XP_069283283.1
NW_027192537.1	407568	408081	XP_069283284.1
NW_027192537.1	410676	411445	XP_069283285.1
NW_027192537.1	414241	415249	XP_069283286.1
NW_027192537.1	420772	424915	XP_069283287.1
NW_027192537.1	426044	429959	XP_069283288.1
NW_027192537.1	431249	436178	XP_069283289.1
NW_027192537.1	437332	439161	XP_069283290.1
NW_027192537.1	440104	441187	XP_069283291.1
NW_027192537.1	442587	444000	XP_069283292.1
NW_027192537.1	445755	449070	XP_069283293.1
NW_027192537.1	449971	452362	XP_069283294.1
NW_027192537.1	453693	460033	XP_069283295.1
NW_027192537.1	461418	467103	XP_069283296.1
NW_027192537.1	468224	470789	XP_069283297.1
NW_027192537.1	471267	473469	XP_069283298.1
NW_027192537.1	474092	475196	XP_069283299.1
NW_027192537.1	475767	476797	XP_069283300.1
NW_027192537.1	477853	479146	XP_069283301.1
NW_027192537.1	482415	483751	XP_069283302.1
NW_027192537.1	484215	486426	XP_069283303.1
NW_027192537.1	486739	488079	XP_069283304.1
NW_027192537.1	489006	490749	XP_069283305.1
NW_027192537.1	491666	493547	XP_069283306.1
NW_027192537.1	493782	494861	XP_069283307.1
NW_027192537.1	497040	498275	XP_069283308.1
NW_027192537.1	501664	503347	XP_069283309.1
NW_027192537.1	504132	507312	XP_069283310.1
NW_027192537.1	509186	510511	XP_069283311.1
NW_027192537.1	511011	511778	XP_069283312.1
NW_027192537.1	513462	513967	XP_069283313.1
NW_027192537.1	516073	517105	XP_069283314.1
NW_027192537.1	518953	519592	XP_069283315.1
NW_027192537.1	521404	523115	XP_069283316.1
NW_027192537.1	525732	526602	XP_069283317.1
NW_027192537.1	528776	530333	XP_069283318.1
NW_027192537.1	533073	534215	XP_069283319.1
NW_027192537.1	537285	539650	XP_069283320.1
NW_027192537.1	541017	541769	XP_069283321.1
NW_027192537.1	542908	543846	XP_069283322.1
NW_027192537.1	545078	546531	XP_069283323.1
NW_027192537.1	547106	548276	XP_069283324.1
NW_027192537.1	551304	554769	XP_069283325.1
NW_027192537.1	555783	556204	XP_069283326.1
NW_027192537.1	557974	559309	XP_069283327.1
NW_027192537.1	560708	561437	XP_069283328.1
NW_027192537.1	563136	564030	XP_069283329.1
NW_027192537.1	564900	567386	XP_069283330.1
NW_027192537.1	569571	569950	XP_069283331.1
NW_027192537.1	570800	571588	XP_069283332.1
NW_027192537.1	573006	574730	XP_069283333.1
NW_027192537.1	576680	577046	XP_069283334.1
NW_027192537.1	578785	579379	XP_069283335.1
NW_027192537.1	580003	582269	XP_069283336.1
NW_027192537.1	582895	584595	XP_069283337.1
NW_027192537.1	587863	588348	XP_069283338.1
NW_027192537.1	589527	589956	XP_069283339.1
NW_027192537.1	591410	593191	XP_069283340.1
NW_027192537.1	593639	595248	XP_069283341.1
NW_027192537.1	596069	599306	XP_069283342.1
NW_027192537.1	600390	600781	XP_069283343.1
NW_027192537.1	604426	605504	XP_069283344.1
NW_027192537.1	607570	609441	XP_069283345.1
NW_027192537.1	611342	612122	XP_069283346.1
NW_027192537.1	613078	613790	XP_069283347.1
NW_027192537.1	614312	615823	XP_069283348.1
NW_027192537.1	616254	616782	XP_069283349.1
NW_027192537.1	620046	620286	XP_069283350.1
NW_027192537.1	620464	621670	XP_069283351.1
NW_027192537.1	626308	627556	XP_069283352.1
NW_027192537.1	640226	640954	XP_069283353.1
NW_027192537.1	642147	643910	XP_069283354.1
NW_027192537.1	644362	646450	XP_069283355.1
NW_027192537.1	648159	650020	XP_069283356.1
NW_027192537.1	651471	652071	XP_069283357.1
NW_027192537.1	652477	652667	XP_069283358.1
NW_027192537.1	652796	654309	XP_069283359.1
NW_027192537.1	655805	657688	XP_069283360.1
NW_027192537.1	658113	660283	XP_069283361.1
NW_027192537.1	661252	661560	XP_069283362.1
NW_027192537.1	663688	664168	XP_069283363.1
NW_027192537.1	668190	670154	XP_069283364.1
NW_027192537.1	671095	671986	XP_069283365.1
NW_027192537.1	672744	673763	XP_069283366.1
NW_027192537.1	674634	676534	XP_069283367.1
NW_027192537.1	681877	682803	XP_069283368.1
NW_027192537.1	685641	687487	XP_069283369.1
NW_027192537.1	687934	688946	XP_069283370.1
NW_027192537.1	692949	695020	XP_069283371.1
NW_027192537.1	695571	697574	XP_069283372.1
NW_027192537.1	701915	705415	XP_069283373.1
NW_027192537.1	706487	707810	XP_069283374.1
NW_027192537.1	708749	712124	XP_069283375.1
NW_027192537.1	712661	713151	XP_069283376.1
NW_027192537.1	714001	715851	XP_069283377.1
NW_027192537.1	716107	716608	XP_069283378.1
NW_027192537.1	719570	720592	XP_069283379.1
NW_027192537.1	721334	721982	XP_069283380.1
NW_027192537.1	722843	724742	XP_069283381.1
NW_027192537.1	727013	729491	XP_069283382.1
NW_027192537.1	733336	734711	XP_069283383.1
NW_027192537.1	735382	737181	XP_069283384.1
NW_027192537.1	738442	740170	XP_069283385.1
NW_027192537.1	741168	743237	XP_069283386.1
NW_027192537.1	745840	747525	XP_069283387.1
NW_027192537.1	749329	750827	XP_069283388.1
NW_027192537.1	751290	751554	XP_069283389.1
NW_027192537.1	751831	752448	XP_069283390.1
NW_027192537.1	756599	756839	XP_069283391.1
NW_027192537.1	757480	758150	XP_069283392.1
NW_027192537.1	758370	759390	XP_069283393.1
NW_027192537.1	761088	762584	XP_069283394.1
NW_027192537.1	763733	764533	XP_069283395.1
NW_027192537.1	766232	767016	XP_069283396.1
NW_027192537.1	768765	780290	XP_069283397.1
NW_027192537.1	781505	783413	XP_069283398.1
NW_027192537.1	784770	785679	XP_069283399.1
NW_027192537.1	786944	788563	XP_069283400.1
NW_027192537.1	789233	790448	XP_069283401.1
NW_027192537.1	791538	793539	XP_069283402.1
NW_027192537.1	796030	796615	XP_069283403.1
NW_027192537.1	798446	798928	XP_069283404.1
NW_027192537.1	802179	803482	XP_069283405.1
NW_027192537.1	803908	809944	XP_069283406.1
NW_027192537.1	810858	812653	XP_069283407.1
NW_027192537.1	814281	815416	XP_069283408.1
NW_027192537.1	817249	820962	XP_069283409.1
NW_027192537.1	821594	821972	XP_069283410.1
NW_027192537.1	823985	824561	XP_069283411.1
NW_027192537.1	824838	825469	XP_069283412.1
NW_027192537.1	825903	828339	XP_069283413.1
NW_027192537.1	830397	831240	XP_069283414.1
NW_027192537.1	835410	835765	XP_069283415.1
NW_027192537.1	837208	838657	XP_069283416.1
NW_027192537.1	839721	840873	XP_069283417.1
NW_027192537.1	843186	844487	XP_069283418.1
NW_027192537.1	845605	846631	XP_069283419.1
NW_027192537.1	847357	848938	XP_069283420.1
NW_027192537.1	853922	855167	XP_069283421.1
NW_027192537.1	858876	863617	XP_069283422.1
NW_027192537.1	863732	864072	XP_069283423.1
NW_027192537.1	864814	868817	XP_069283424.1
NW_027192537.1	869162	869835	XP_069283425.1
NW_027192537.1	871174	873606	XP_069283426.1
NW_027192537.1	878120	878754	XP_069283427.1
NW_027192537.1	879331	879571	XP_069283428.1
NW_027192537.1	880694	881163	XP_069283429.1
NW_027192537.1	883739	885058	XP_069283430.1
NW_027192537.1	886265	888929	XP_069283431.1
NW_027192537.1	890011	892314	XP_069283432.1
NW_027192537.1	892381	893286	XP_069283433.1
NW_027192537.1	893428	895033	XP_069283434.1
NW_027192537.1	895479	896085	XP_069283435.1
NW_027192537.1	897386	899233	XP_069283436.1
NW_027192537.1	899800	900833	XP_069283437.1
NW_027192537.1	901502	902729	XP_069283438.1
NW_027192537.1	902934	905004	XP_069283439.1
NW_027192537.1	905799	907702	XP_069283440.1
NW_027192537.1	911200	911530	XP_069283441.1
NW_027192537.1	912131	913259	XP_069283442.1
NW_027192537.1	918509	920800	XP_069283443.1
NW_027192537.1	921025	922497	XP_069283444.1
NW_027192537.1	925552	926599	XP_069283445.1
NW_027192537.1	927737	929614	XP_069283446.1
NW_027192537.1	938224	938615	XP_069283447.1
NW_027192537.1	946398	946623	XP_069283448.1
NW_027192537.1	953572	958575	XP_069283449.1
NW_027192537.1	962233	962800	XP_069283450.1
NW_027192537.1	967388	967548	XP_069283451.1
NW_027192537.1	971582	972896	XP_069283452.1
NW_027192537.1	973994	974492	XP_069283453.1
NW_027192537.1	975451	976108	XP_069283454.1
NW_027192537.1	978043	979990	XP_069283455.1
NW_027192537.1	981800	983549	XP_069283456.1
NW_027192537.1	985633	986326	XP_069283457.1
NW_027192537.1	988286	990772	XP_069283458.1
NW_027192537.1	991633	992720	XP_069283459.1
NW_027192537.1	994201	995698	XP_069283460.1
NW_027192537.1	998660	999771	XP_069283461.1
NW_027192537.1	1002100	1002643	XP_069283462.1
NW_027192537.1	1005930	1007543	XP_069283463.1
NW_027192537.1	1007926	1008609	XP_069283464.1
NW_027192537.1	1009119	1010248	XP_069283465.1
NW_027192537.1	1010939	1015498	XP_069283466.1
NW_027192538.1	1124	3066	XP_069283048.1
NW_027192538.1	3531	3954	XP_069283049.1
NW_027192538.1	4922	6612	XP_069283050.1
NW_027192538.1	10228	11714	XP_069283051.1
NW_027192538.1	12767	15572	XP_069283052.1
NW_027192538.1	26637	28620	XP_069283053.1
NW_027192538.1	29192	29801	XP_069283054.1
NW_027192538.1	32661	34493	XP_069283055.1
NW_027192538.1	35269	38040	XP_069283056.1
NW_027192538.1	38730	40652	XP_069283057.1
NW_027192538.1	41209	43607	XP_069283058.1
NW_027192538.1	50009	51394	XP_069283059.1
NW_027192538.1	53246	55298	XP_069283060.1
NW_027192538.1	55691	57545	XP_069283061.1
NW_027192538.1	57693	60215	XP_069283062.1
NW_027192538.1	61073	61394	XP_069283063.1
NW_027192538.1	61697	62333	XP_069283064.1
NW_027192538.1	64003	64421	XP_069283065.1
NW_027192538.1	64751	65084	XP_069283066.1
NW_027192538.1	66288	66874	XP_069283067.1
NW_027192538.1	68995	70834	XP_069283068.1
NW_027192538.1	72122	73789	XP_069283069.1
NW_027192538.1	74354	75932	XP_069283070.1
NW_027192538.1	77427	78436	XP_069283071.1
NW_027192538.1	78810	81218	XP_069283072.1
NW_027192538.1	82931	85381	XP_069283073.1
NW_027192538.1	86363	87058	XP_069283074.1
NW_027192538.1	89658	90504	XP_069283075.1
NW_027192538.1	90855	92783	XP_069283076.1
NW_027192538.1	94397	97942	XP_069283077.1
NW_027192538.1	98691	99615	XP_069283078.1
NW_027192538.1	101796	103497	XP_069283079.1
NW_027192538.1	105901	106978	XP_069283080.1
NW_027192538.1	107749	108908	XP_069283081.1
NW_027192538.1	110475	112533	XP_069283082.1
NW_027192538.1	122123	123330	XP_069283083.1
NW_027192538.1	125366	127176	XP_069283084.1
NW_027192538.1	128784	131001	XP_069283085.1
NW_027192538.1	132059	134443	XP_069283086.1
NW_027192538.1	138545	139322	XP_069283087.1
NW_027192538.1	141113	141851	XP_069283088.1
NW_027192538.1	144668	145643	XP_069283089.1
NW_027192538.1	146659	147222	XP_069283090.1
NW_027192538.1	149280	150147	XP_069283091.1
NW_027192538.1	153472	156438	XP_069283092.1
NW_027192538.1	157341	158362	XP_069283093.1
NW_027192538.1	159365	160313	XP_069283094.1
NW_027192538.1	163134	164386	XP_069283095.1
NW_027192538.1	165945	167268	XP_069283096.1
NW_027192538.1	169671	170737	XP_069283097.1
NW_027192538.1	171573	172224	XP_069283098.1
NW_027192538.1	173166	173580	XP_069283099.1
NW_027192538.1	173960	175046	XP_069283100.1
NW_027192538.1	177432	179207	XP_069283101.1
NW_027192538.1	179798	180768	XP_069283102.1
NW_027192538.1	181755	184421	XP_069283103.1
NW_027192538.1	185179	190107	XP_069283104.1
NW_027192538.1	190846	192018	XP_069283105.1
NW_027192538.1	192615	193110	XP_069283106.1
NW_027192538.1	193614	194898	XP_069283107.1
NW_027192538.1	197314	199451	XP_069283108.1
NW_027192538.1	201007	203845	XP_069283109.1
NW_027192538.1	204456	205988	XP_069283110.1
NW_027192538.1	206531	207902	XP_069283111.1
NW_027192538.1	208388	209637	XP_069283112.1
NW_027192538.1	210246	210666	XP_069283113.1
NW_027192538.1	216864	217269	XP_069283114.1
NW_027192538.1	226138	226444	XP_069283115.1
NW_027192538.1	227650	228056	XP_069283116.1
NW_027192538.1	229365	230223	XP_069283117.1
NW_027192538.1	232108	234194	XP_069283118.1
NW_027192538.1	235348	237608	XP_069283119.1
NW_027192538.1	242746	244392	XP_069283120.1
NW_027192538.1	245401	249139	XP_069283121.1
NW_027192538.1	249514	252348	XP_069283122.1
NW_027192538.1	255788	257816	XP_069283123.1
NW_027192538.1	259671	263539	XP_069283124.1
NW_027192538.1	265932	268204	XP_069283125.1
NW_027192538.1	268818	271381	XP_069283126.1
NW_027192538.1	271449	273313	XP_069283127.1
NW_027192538.1	275157	279612	XP_069283128.1
NW_027192538.1	282107	283709	XP_069283129.1
NW_027192538.1	287834	288371	XP_069283130.1
NW_027192538.1	290102	292199	XP_069283131.1
NW_027192538.1	294084	295002	XP_069283132.1
NW_027192538.1	298718	298979	XP_069283133.1
NW_027192538.1	299258	299876	XP_069283134.1
NW_027192538.1	306840	307504	XP_069283135.1
NW_027192538.1	308799	310078	XP_069283136.1
NW_027192538.1	311842	312325	XP_069283137.1
NW_027192538.1	312592	313936	XP_069283138.1
NW_027192538.1	314421	315187	XP_069283139.1
NW_027192538.1	316682	317478	XP_069283140.1
NW_027192538.1	320094	322460	XP_069283141.1
NW_027192538.1	323885	324832	XP_069283142.1
NW_027192538.1	327535	329699	XP_069283143.1
NW_027192538.1	335711	338347	XP_069283144.1
NW_027192538.1	339794	343585	XP_069283145.1
NW_027192538.1	344616	345865	XP_069283146.1
NW_027192538.1	346880	348887	XP_069283147.1
NW_027192538.1	353641	353948	XP_069283148.1
NW_027192538.1	354210	355552	XP_069283149.1
NW_027192538.1	356766	358272	XP_069283150.1
NW_027192538.1	359310	360447	XP_069283151.1
NW_027192538.1	360716	362438	XP_069283152.1
NW_027192538.1	362866	365467	XP_069283153.1
NW_027192538.1	366455	367203	XP_069283154.1
NW_027192538.1	367549	369701	XP_069283155.1
NW_027192538.1	370816	375759	XP_069283156.1
NW_027192538.1	378746	380533	XP_069283157.1
NW_027192538.1	381106	381887	XP_069283158.1
NW_027192538.1	384404	385477	XP_069283159.1
NW_027192538.1	386193	387525	XP_069283160.1
NW_027192538.1	387926	388851	XP_069283161.1
NW_027192538.1	389299	390208	XP_069283162.1
NW_027192538.1	392546	396450	XP_069283163.1
NW_027192538.1	397312	398063	XP_069283164.1
NW_027192538.1	399845	400217	XP_069283165.1
NW_027192538.1	400566	402810	XP_069283166.1
NW_027192538.1	403674	404148	XP_069283167.1
NW_027192538.1	405720	407960	XP_069283168.1
NW_027192538.1	408783	411861	XP_069283169.1
NW_027192538.1	412488	413722	XP_069283170.1
NW_027192538.1	416141	416366	XP_069283171.1
NW_027192539.1	2050	3711	XP_069282917.1
NW_027192539.1	4099	5180	XP_069282918.1
NW_027192539.1	13376	14789	XP_069282919.1
NW_027192539.1	16922	18205	XP_069282920.1
NW_027192539.1	19359	20405	XP_069282921.1
NW_027192539.1	21984	23782	XP_069282922.1
NW_027192539.1	24923	26376	XP_069282923.1
NW_027192539.1	29400	29883	XP_069282924.1
NW_027192539.1	35238	37599	XP_069282925.1
NW_027192539.1	39511	41119	XP_069282926.1
NW_027192539.1	42227	45434	XP_069282927.1
NW_027192539.1	47802	48371	XP_069282928.1
NW_027192539.1	48645	49527	XP_069282929.1
NW_027192539.1	50891	53153	XP_069282930.1
NW_027192539.1	53394	54860	XP_069282931.1
NW_027192539.1	55085	55631	XP_069282932.1
NW_027192539.1	62586	64092	XP_069282933.1
NW_027192539.1	65997	67506	XP_069282934.1
NW_027192539.1	68982	70116	XP_069282935.1
NW_027192539.1	70576	71649	XP_069282936.1
NW_027192539.1	78318	78564	XP_069282937.1
NW_027192539.1	79543	80889	XP_069282938.1
NW_027192539.1	83437	83908	XP_069282939.1
NW_027192539.1	84233	87815	XP_069282940.1
NW_027192539.1	91650	93346	XP_069282941.1
NW_027192539.1	97083	98801	XP_069282942.1
NW_027192539.1	99654	100607	XP_069282943.1
NW_027192539.1	102149	103041	XP_069282944.1
NW_027192539.1	104372	106208	XP_069282945.1
NW_027192539.1	106892	109077	XP_069282946.1
NW_027192539.1	111428	115013	XP_069282947.1
NW_027192539.1	116010	116850	XP_069282948.1
NW_027192539.1	120408	122115	XP_069282949.1
NW_027192539.1	123169	125614	XP_069282950.1
NW_027192539.1	126225	128145	XP_069282951.1
NW_027192539.1	128869	131117	XP_069282952.1
NW_027192539.1	131826	133943	XP_069282953.1
NW_027192539.1	134503	137119	XP_069282954.1
NW_027192539.1	137591	140417	XP_069282955.1
NW_027192539.1	141240	142260	XP_069282956.1
NW_027192539.1	142406	144122	XP_069282957.1
NW_027192539.1	144864	146976	XP_069282958.1
NW_027192539.1	148090	148768	XP_069282959.1
NW_027192539.1	150830	151449	XP_069282960.1
NW_027192539.1	152220	153561	XP_069282961.1
NW_027192539.1	154215	159364	XP_069282962.1
NW_027192539.1	160515	161694	XP_069282963.1
NW_027192539.1	162794	164072	XP_069282964.1
NW_027192539.1	164433	166254	XP_069282965.1
NW_027192539.1	168351	169206	XP_069282966.1
NW_027192539.1	171914	174619	XP_069282967.1
NW_027192539.1	175593	176167	XP_069282968.1
NW_027192539.1	178862	179757	XP_069282969.1
NW_027192539.1	180087	181795	XP_069282970.1
NW_027192539.1	182015	185085	XP_069282971.1
NW_027192539.1	185681	188316	XP_069282972.1
NW_027192539.1	189240	190348	XP_069282973.1
NW_027192539.1	190974	193390	XP_069282974.1
NW_027192539.1	194708	195548	XP_069282975.1
NW_027192539.1	197816	198430	XP_069282976.1
NW_027192539.1	200460	202712	XP_069282977.1
NW_027192539.1	205177	206292	XP_069282978.1
NW_027192539.1	207999	208804	XP_069282979.1
NW_027192539.1	210049	211290	XP_069282980.1
NW_027192539.1	217349	217676	XP_069282981.1
NW_027192539.1	219647	219995	XP_069282982.1
NW_027192539.1	220538	221436	XP_069282983.1
NW_027192539.1	221953	223045	XP_069282984.1
NW_027192539.1	224291	226431	XP_069282985.1
NW_027192539.1	227519	228197	XP_069282986.1
NW_027192539.1	229494	230601	XP_069282987.1
NW_027192539.1	232646	234772	XP_069282988.1
NW_027192539.1	236020	237317	XP_069282989.1
NW_027192539.1	238248	240180	XP_069282990.1
NW_027192539.1	241449	242214	XP_069282991.1
NW_027192539.1	243158	243904	XP_069282992.1
NW_027192539.1	243998	244937	XP_069282993.1
NW_027192539.1	248041	251575	XP_069282994.1
NW_027192539.1	252644	254218	XP_069282995.1
NW_027192539.1	255726	257518	XP_069282996.1
NW_027192539.1	257747	259789	XP_069282997.1
NW_027192539.1	261715	262697	XP_069282998.1
NW_027192539.1	264723	265323	XP_069282999.1
NW_027192539.1	265696	266688	XP_069283000.1
NW_027192539.1	268541	269698	XP_069283001.1
NW_027192539.1	269902	270654	XP_069283002.1
NW_027192539.1	271945	273733	XP_069283003.1
NW_027192539.1	275676	278146	XP_069283004.1
NW_027192539.1	278243	281919	XP_069283005.1
NW_027192539.1	283212	286232	XP_069283006.1
NW_027192539.1	287137	288478	XP_069283007.1
NW_027192539.1	291386	295301	XP_069283008.1
NW_027192539.1	296327	298919	XP_069283009.1
NW_027192539.1	299396	300092	XP_069283010.1
NW_027192539.1	302837	304285	XP_069283011.1
NW_027192539.1	307037	308156	XP_069283012.1
NW_027192539.1	309562	311072	XP_069283013.1
NW_027192539.1	311834	314187	XP_069283014.1
NW_027192539.1	315468	318423	XP_069283015.1
NW_027192539.1	319668	320745	XP_069283016.1
NW_027192539.1	322307	323007	XP_069283017.1
NW_027192539.1	325120	325756	XP_069283018.1
NW_027192539.1	326189	327253	XP_069283019.1
NW_027192539.1	327765	329010	XP_069283020.1
NW_027192539.1	329770	331471	XP_069283021.1
NW_027192539.1	332984	333799	XP_069283022.1
NW_027192539.1	339698	340058	XP_069283023.1
NW_027192539.1	340458	342324	XP_069283024.1
NW_027192539.1	343543	346184	XP_069283025.1
NW_027192539.1	346758	349022	XP_069283026.1
NW_027192539.1	349576	352095	XP_069283027.1
NW_027192539.1	353220	353716	XP_069283028.1
NW_027192539.1	354863	356618	XP_069283029.1
NW_027192539.1	357824	359692	XP_069283030.1
NW_027192539.1	360879	362246	XP_069283031.1
NW_027192539.1	362760	363543	XP_069283032.1
NW_027192539.1	365027	365748	XP_069283033.1
NW_027192539.1	365863	366901	XP_069283034.1
NW_027192539.1	367320	369274	XP_069283035.1
NW_027192539.1	369372	370551	XP_069283036.1
NW_027192539.1	371083	372230	XP_069283037.1
NW_027192539.1	373709	375287	XP_069283038.1
NW_027192539.1	376028	377331	XP_069283039.1
NW_027192539.1	385712	386507	XP_069283040.1
NW_027192539.1	386731	387391	XP_069283041.1
NW_027192539.1	387446	388058	XP_069283042.1
NW_027192539.1	391492	393622	XP_069283043.1
NW_027192539.1	397973	398748	XP_069283044.1
NW_027192539.1	402803	406707	XP_069283045.1
NW_027192539.1	408124	408580	XP_069283046.1
NW_027192539.1	409047	410046	XP_069283047.1
NW_027192540.1	7885	8191	XP_069282840.1
NW_027192540.1	9972	10212	XP_069282841.1
NW_027192540.1	11433	13310	XP_069282842.1
NW_027192540.1	13654	14358	XP_069282843.1
NW_027192540.1	17017	18155	XP_069282844.1
NW_027192540.1	18661	22342	XP_069282845.1
NW_027192540.1	23724	25821	XP_069282846.1
NW_027192540.1	27309	30482	XP_069282847.1
NW_027192540.1	31672	33137	XP_069282848.1
NW_027192540.1	34955	35806	XP_069282849.1
NW_027192540.1	37809	39741	XP_069282850.1
NW_027192540.1	41411	43928	XP_069282851.1
NW_027192540.1	45313	46378	XP_069282852.1
NW_027192540.1	50400	52348	XP_069282853.1
NW_027192540.1	54874	55702	XP_069282854.1
NW_027192540.1	59528	60134	XP_069282855.1
NW_027192540.1	61182	61549	XP_069282856.1
NW_027192540.1	62232	63914	XP_069282857.1
NW_027192540.1	65202	66627	XP_069282858.1
NW_027192540.1	68087	69494	XP_069282859.1
NW_027192540.1	69820	70768	XP_069282860.1
NW_027192540.1	71362	73260	XP_069282861.1
NW_027192540.1	74114	76909	XP_069282862.1
NW_027192540.1	78728	80163	XP_069282863.1
NW_027192540.1	80489	80970	XP_069282864.1
NW_027192540.1	83945	86432	XP_069282865.1
NW_027192540.1	86782	88372	XP_069282866.1
NW_027192540.1	89148	90571	XP_069282867.1
NW_027192540.1	92048	95120	XP_069282868.1
NW_027192540.1	105308	111502	XP_069282869.1
NW_027192540.1	112482	113797	XP_069282870.1
NW_027192540.1	114999	119186	XP_069282871.1
NW_027192540.1	120955	122680	XP_069282872.1
NW_027192540.1	123865	125593	XP_069282873.1
NW_027192540.1	125982	126870	XP_069282874.1
NW_027192540.1	127796	129223	XP_069282875.1
NW_027192540.1	129720	130680	XP_069282876.1
NW_027192540.1	132234	132957	XP_069282877.1
NW_027192540.1	135315	138777	XP_069282878.1
NW_027192540.1	139027	139374	XP_069282879.1
NW_027192540.1	140427	142453	XP_069282880.1
NW_027192540.1	143593	144558	XP_069282881.1
NW_027192540.1	145603	147323	XP_069282882.1
NW_027192540.1	148191	150070	XP_069282883.1
NW_027192540.1	151719	152079	XP_069282884.1
NW_027192540.1	153063	153964	XP_069282885.1
NW_027192540.1	154427	155430	XP_069282886.1
NW_027192540.1	155758	158616	XP_069282887.1
NW_027192540.1	158880	159968	XP_069282888.1
NW_027192540.1	160984	163262	XP_069282889.1
NW_027192540.1	163905	167324	XP_069282890.1
NW_027192540.1	167591	168008	XP_069282891.1
NW_027192540.1	172845	175368	XP_069282892.1
NW_027192540.1	176607	181035	XP_069282893.1
NW_027192540.1	181714	182404	XP_069282894.1
NW_027192540.1	183460	186109	XP_069282895.1
NW_027192540.1	188253	191191	XP_069282896.1
NW_027192540.1	191634	194317	XP_069282897.1
NW_027192540.1	196577	197876	XP_069282898.1
NW_027192540.1	200235	200853	XP_069282899.1
NW_027192540.1	202438	203770	XP_069282900.1
NW_027192540.1	205282	206552	XP_069282901.1
NW_027192540.1	206851	207244	XP_069282902.1
NW_027192540.1	207274	209952	XP_069282903.1
NW_027192540.1	211006	211818	XP_069282904.1
NW_027192540.1	212127	214356	XP_069282905.1
NW_027192540.1	216283	217867	XP_069282906.1
NW_027192540.1	219185	222167	XP_069282907.1
NW_027192540.1	224073	225397	XP_069282908.1
NW_027192540.1	227379	228601	XP_069282909.1
NW_027192540.1	230205	231083	XP_069282910.1
NW_027192540.1	231871	233541	XP_069282911.1
NW_027192540.1	243228	243879	XP_069282912.1
NW_027192540.1	245292	245814	XP_069282913.1
NW_027192540.1	245973	246537	XP_069282914.1
NW_027192540.1	247209	247722	XP_069282915.1
NW_027192540.1	250558	253886	XP_069282916.1
NW_027192541.1	1477	6657	XP_069282768.1
NW_027192541.1	7285	8296	XP_069282769.1
NW_027192541.1	9016	10271	XP_069282770.1
NW_027192541.1	11486	13456	XP_069282771.1
NW_027192541.1	14707	16362	XP_069282772.1
NW_027192541.1	17719	19469	XP_069282773.1
NW_027192541.1	19976	23397	XP_069282774.1
NW_027192541.1	24765	26380	XP_069282775.1
NW_027192541.1	28353	28944	XP_069282776.1
NW_027192541.1	31963	36270	XP_069282777.1
NW_027192541.1	36699	38091	XP_069282778.1
NW_027192541.1	38625	39668	XP_069282779.1
NW_027192541.1	41324	41939	XP_069282780.1
NW_027192541.1	42989	43862	XP_069282781.1
NW_027192541.1	44577	45563	XP_069282782.1
NW_027192541.1	47719	48169	XP_069282783.1
NW_027192541.1	48664	50677	XP_069282784.1
NW_027192541.1	51830	53437	XP_069282785.1
NW_027192541.1	56017	58019	XP_069282786.1
NW_027192541.1	58445	59209	XP_069282787.1
NW_027192541.1	61114	63043	XP_069282788.1
NW_027192541.1	63465	64060	XP_069282789.1
NW_027192541.1	68011	70012	XP_069282790.1
NW_027192541.1	72226	72908	XP_069282791.1
NW_027192541.1	74593	75664	XP_069282792.1
NW_027192541.1	76794	77816	XP_069282793.1
NW_027192541.1	79314	79905	XP_069282794.1
NW_027192541.1	80272	81113	XP_069282795.1
NW_027192541.1	81433	81925	XP_069282796.1
NW_027192541.1	82904	84186	XP_069282797.1
NW_027192541.1	85662	87039	XP_069282798.1
NW_027192541.1	88012	90395	XP_069282799.1
NW_027192541.1	92221	93519	XP_069282800.1
NW_027192541.1	93840	94463	XP_069282801.1
NW_027192541.1	94533	96246	XP_069282802.1
NW_027192541.1	96598	98776	XP_069282803.1
NW_027192541.1	99485	100029	XP_069282804.1
NW_027192541.1	100613	103199	XP_069282805.1
NW_027192541.1	104685	106271	XP_069282806.1
NW_027192541.1	106491	108144	XP_069282807.1
NW_027192541.1	109114	110275	XP_069282808.1
NW_027192541.1	112110	115234	XP_069282809.1
NW_027192541.1	115538	116979	XP_069282810.1
NW_027192541.1	118552	120056	XP_069282811.1
NW_027192541.1	123073	124479	XP_069282812.1
NW_027192541.1	126016	126601	XP_069282813.1
NW_027192541.1	126671	127905	XP_069282814.1
NW_027192541.1	130294	131974	XP_069282815.1
NW_027192541.1	132463	133690	XP_069282816.1
NW_027192541.1	134042	134660	XP_069282817.1
NW_027192541.1	135749	136622	XP_069282818.1
NW_027192541.1	137417	137723	XP_069282819.1
NW_027192541.1	141308	142090	XP_069282820.1
NW_027192541.1	144403	145240	XP_069282821.1
NW_027192541.1	147959	149395	XP_069282822.1
NW_027192541.1	160781	161228	XP_069282823.1
NW_027192541.1	161910	163533	XP_069282824.1
NW_027192541.1	165952	166720	XP_069282825.1
NW_027192541.1	169928	171575	XP_069282826.1
NW_027192541.1	172935	175483	XP_069282827.1
NW_027192541.1	176961	178760	XP_069282828.1
NW_027192541.1	181976	183090	XP_069282829.1
NW_027192541.1	183893	184627	XP_069282830.1
NW_027192541.1	185212	186672	XP_069282831.1
NW_027192541.1	187858	189403	XP_069282832.1
NW_027192541.1	190270	191089	XP_069282833.1
NW_027192541.1	192218	192995	XP_069282834.1
NW_027192541.1	193596	194503	XP_069282835.1
NW_027192541.1	195930	197969	XP_069282836.1
NW_027192541.1	198884	200749	XP_069282837.1
NW_027192541.1	203356	203664	XP_069282838.1
NW_027192541.1	206222	206555	XP_069282839.1
NW_027192542.1	1965	9643	XP_069282753.1
NW_027192542.1	11024	11507	XP_069282754.1
NW_027192542.1	12124	13646	XP_069282755.1
NW_027192542.1	14247	19709	XP_069282756.1
NW_027192542.1	26436	27103	XP_069282757.1
NW_027192542.1	27945	28581	XP_069282758.1
NW_027192542.1	28927	30700	XP_069282759.1
NW_027192542.1	31247	32110	XP_069282760.1
NW_027192542.1	32898	33742	XP_069282761.1
NW_027192542.1	35297	38173	XP_069282762.1
NW_027192542.1	39807	40328	XP_069282763.1
NW_027192542.1	42279	42828	XP_069282764.1
NW_027192542.1	50752	51362	XP_069282765.1
NW_027192542.1	65347	66170	XP_069282766.1
NW_027192542.1	66472	67431	XP_069282767.1
NW_027192543.1	1289	4187	XP_069282738.1
NW_027192543.1	7100	9874	XP_069282739.1
NW_027192543.1	11322	11944	XP_069282740.1
NW_027192543.1	16457	17522	XP_069282741.1
NW_027192543.1	17998	18454	XP_069282742.1
NW_027192543.1	19187	19679	XP_069282743.1
NW_027192543.1	20985	27485	XP_069282744.1
NW_027192543.1	28137	29519	XP_069282745.1
NW_027192543.1	29922	30737	XP_069282746.1
NW_027192543.1	31362	34626	XP_069282747.1
NW_027192543.1	42766	43447	XP_069282748.1
NW_027192543.1	44173	45449	XP_069282749.1
NW_027192543.1	46390	47539	XP_069282750.1
NW_027192543.1	56886	57426	XP_069282751.1
NW_027192543.1	57480	60083	XP_069282752.1
NW_027192544.1	861	3600	XP_069282726.1
NW_027192544.1	4480	6232	XP_069282727.1
NW_027192544.1	6767	8364	XP_069282728.1
NW_027192544.1	9259	11674	XP_069282729.1
NW_027192544.1	12363	13825	XP_069282730.1
NW_027192544.1	13999	14647	XP_069282731.1
NW_027192544.1	16194	18080	XP_069282732.1
NW_027192544.1	22381	22966	XP_069282733.1
NW_027192544.1	25139	26483	XP_069282734.1
NW_027192544.1	29806	32256	XP_069282735.1
NW_027192544.1	33033	33238	XP_069282736.1
NW_027192544.1	33959	35159	XP_069282737.1
NW_027192545.1	2015	2497	XP_069282724.1
NW_027192545.1	11034	11679	XP_069282725.1
NW_027192546.1	28	912	XP_069282722.1
NW_027192546.1	10952	11510	XP_069282723.1
NW_027192547.1	653	1578	XP_069282720.1
NW_027192547.1	2145	4608	XP_069282721.1
NW_027192548.1	1962	2527	XP_069282719.1
NW_027192549.1	333	1208	XP_069282717.1
NW_027192549.1	2325	3100	XP_069282718.1
NW_027192550.1	1222	2929	XP_069282716.1
NW_027192552.1	887	1195	XP_069282715.1
NW_027192553.1	2077	2644	XP_069282714.1
NW_027192554.1	1087	2672	XP_069282713.1
NW_027192555.1	194	1495	XP_069282711.1
NW_027192555.1	1592	2625	XP_069282712.1
NW_027192556.1	457	1333	XP_069282709.1
NW_027192556.1	1818	2184	XP_069282710.1
NW_027192557.1	1039	1909	XP_069282708.1
NW_027192558.1	804	1263	XP_069282707.1
NW_027192559.1	875	1175	XP_069282706.1
```
