## Supplementary File 2. BED files and Orthogroup tables for the Eurotiomycetes dataset generated using OrthoFinder and orthoSynAssign for "orthoSynAssign: refine orthogroups using synteny information": GCF_044049435.1.bed

```
NW_027263777.1	143	2025	XP_070905357.1
NW_027263777.1	4336	8585	XP_070905358.1
NW_027263777.1	8625	13046	XP_070905359.1
NW_027263777.1	14427	15296	XP_070905360.1
NW_027263777.1	15367	16837	XP_070905361.1
NW_027263777.1	17282	18142	XP_070905362.1
NW_027263777.1	18679	19361	XP_070905363.1
NW_027263777.1	19938	21103	XP_070905364.1
NW_027263777.1	21785	23303	XP_070905365.1
NW_027263777.1	23396	24482	XP_070905366.1
NW_027263777.1	24831	26292	XP_070905367.1
NW_027263777.1	29705	32187	XP_070905368.1
NW_027263777.1	32427	34016	XP_070905369.1
NW_027263777.1	34695	35845	XP_070905370.1
NW_027263777.1	36310	37897	XP_070905371.1
NW_027263777.1	37892	40996	XP_070905372.1
NW_027263777.1	40996	42282	XP_070905373.1
NW_027263777.1	53422	57025	XP_070905374.1
NW_027263777.1	57025	60147	XP_070905375.1
NW_027263777.1	60416	60965	XP_070905376.1
NW_027263777.1	61524	62437	XP_070905377.1
NW_027263777.1	62451	63363	XP_070905378.1
NW_027263777.1	63382	64502	XP_070905379.1
NW_027263777.1	64603	70096	XP_070905380.1
NW_027263777.1	71241	76429	XP_070905381.1
NW_027263777.1	76924	77451	XP_070905382.1
NW_027263777.1	78764	82219	XP_070905383.1
NW_027263777.1	83070	85320	XP_070905384.1
NW_027263777.1	85497	90759	XP_070905385.1
NW_027263777.1	90759	91806	XP_070905386.1
NW_027263777.1	91806	94268	XP_070905387.1
NW_027263777.1	94572	97013	XP_070905388.1
NW_027263777.1	97011	98809	XP_070905389.1
NW_027263777.1	98829	101212	XP_070905390.1
NW_027263777.1	102019	102337	XP_070905391.1
NW_027263777.1	102569	103887	XP_070905392.1
NW_027263777.1	107614	111707	XP_070905393.1
NW_027263777.1	111837	113068	XP_070905394.1
NW_027263777.1	113194	118124	XP_070905395.1
NW_027263777.1	118125	119293	XP_070905396.1
NW_027263777.1	119244	121706	XP_070905397.1
NW_027263777.1	121866	123001	XP_070905398.1
NW_027263777.1	123210	128333	XP_070905399.1
NW_027263777.1	128903	131249	XP_070905400.1
NW_027263777.1	131219	133112	XP_070905401.1
NW_027263777.1	133042	134830	XP_070905402.1
NW_027263777.1	134986	137095	XP_070905403.1
NW_027263777.1	137358	143343	XP_070905404.1
NW_027263777.1	143444	144365	XP_070905405.1
NW_027263777.1	144444	145702	XP_070905406.1
NW_027263777.1	145703	148274	XP_070905407.1
NW_027263777.1	148183	150062	XP_070905408.1
NW_027263777.1	150264	151216	XP_070905409.1
NW_027263777.1	151526	155409	XP_070905410.1
NW_027263777.1	155741	157379	XP_070905411.1
NW_027263777.1	158681	161242	XP_070905412.1
NW_027263777.1	162130	163297	XP_070905413.1
NW_027263777.1	163307	164046	XP_070905414.1
NW_027263777.1	163893	168458	XP_070905415.1
NW_027263777.1	171510	174431	XP_070905416.1
NW_027263777.1	175520	178313	XP_070905417.1
NW_027263777.1	178979	183077	XP_070905418.1
NW_027263777.1	183156	186438	XP_070905419.1
NW_027263777.1	186521	189109	XP_070905420.1
NW_027263777.1	189135	191232	XP_070905421.1
NW_027263777.1	192244	193659	XP_070905422.1
NW_027263777.1	195927	198601	XP_070905423.1
NW_027263777.1	198571	200191	XP_070905424.1
NW_027263777.1	200227	201505	XP_070905425.1
NW_027263777.1	201826	203260	XP_070905426.1
NW_027263777.1	203466	203867	XP_070905427.1
NW_027263777.1	203626	205737	XP_070905428.1
NW_027263777.1	206483	207242	XP_070905429.1
NW_027263777.1	207489	209542	XP_070905430.1
NW_027263777.1	209800	211550	XP_070905431.1
NW_027263777.1	211912	214691	XP_070905432.1
NW_027263777.1	214692	216607	XP_070905433.1
NW_027263777.1	216496	217839	XP_070905434.1
NW_027263777.1	217939	219880	XP_070905435.1
NW_027263777.1	220105	221445	XP_070905436.1
NW_027263777.1	222597	223850	XP_070905437.1
NW_027263777.1	224001	225290	XP_070905438.1
NW_027263777.1	225966	228583	XP_070905439.1
NW_027263777.1	228583	230468	XP_070905440.1
NW_027263777.1	231597	233908	XP_070905441.1
NW_027263777.1	236783	239289	XP_070905442.1
NW_027263777.1	242036	242978	XP_070905443.1
NW_027263777.1	243721	246011	XP_070905444.1
NW_027263777.1	251528	251969	XP_070905445.1
NW_027263777.1	252562	254491	XP_070905446.1
NW_027263777.1	254637	258820	XP_070905447.1
NW_027263777.1	259758	262180	XP_070905448.1
NW_027263777.1	262853	264817	XP_070905449.1
NW_027263777.1	264789	265395	XP_070905450.1
NW_027263777.1	265069	266148	XP_070905451.1
NW_027263777.1	266283	268747	XP_070905452.1
NW_027263777.1	268710	270594	XP_070905453.1
NW_027263777.1	270683	273683	XP_070905454.1
NW_027263777.1	276110	282113	XP_070905455.1
NW_027263777.1	282858	283805	XP_070905456.1
NW_027263777.1	284667	287677	XP_070905457.1
NW_027263777.1	287648	288833	XP_070905458.1
NW_027263777.1	288854	289755	XP_070905459.1
NW_027263777.1	289931	291497	XP_070905460.1
NW_027263777.1	291497	292522	XP_070905461.1
NW_027263777.1	296366	297441	XP_070905462.1
NW_027263777.1	298770	299746	XP_070905463.1
NW_027263777.1	301509	302304	XP_070905464.1
NW_027263777.1	302571	304418	XP_070905465.1
NW_027263777.1	304905	306024	XP_070905466.1
NW_027263777.1	306021	306453	XP_070905467.1
NW_027263777.1	308023	310682	XP_070905468.1
NW_027263777.1	310649	312164	XP_070905469.1
NW_027263777.1	312783	315738	XP_070905470.1
NW_027263777.1	316872	317484	XP_070905471.1
NW_027263777.1	316992	318881	XP_070905472.1
NW_027263777.1	319083	321231	XP_070905473.1
NW_027263777.1	321508	322857	XP_070905474.1
NW_027263777.1	322858	324610	XP_070905475.1
NW_027263777.1	328907	330341	XP_070905476.1
NW_027263777.1	330969	333623	XP_070905477.1
NW_027263777.1	334137	337296	XP_070905478.1
NW_027263777.1	341981	343609	XP_070905479.1
NW_027263777.1	344524	346103	XP_070905480.1
NW_027263777.1	346143	348678	XP_070905481.1
NW_027263777.1	348655	349996	XP_070905482.1
NW_027263777.1	350264	351812	XP_070905483.1
NW_027263777.1	351812	353079	XP_070905484.1
NW_027263777.1	353251	355013	XP_070905485.1
NW_027263777.1	355968	358324	XP_070905486.1
NW_027263777.1	358532	360830	XP_070905487.1
NW_027263777.1	360878	361568	XP_070905488.1
NW_027263777.1	361708	364173	XP_070905489.1
NW_027263777.1	364162	365418	XP_070905490.1
NW_027263777.1	365479	366427	XP_070905491.1
NW_027263777.1	366835	367313	XP_070905492.1
NW_027263777.1	367432	368657	XP_070905493.1
NW_027263777.1	369183	372344	XP_070905494.1
NW_027263777.1	373787	376768	XP_070905495.1
NW_027263777.1	377007	379693	XP_070905496.1
NW_027263777.1	380206	381489	XP_070905497.1
NW_027263777.1	381907	385576	XP_070905498.1
NW_027263777.1	385467	385845	XP_070905499.1
NW_027263777.1	386133	387398	XP_070905500.1
NW_027263777.1	387506	388914	XP_070905501.1
NW_027263777.1	388993	391065	XP_070905502.1
NW_027263777.1	391065	393938	XP_070905503.1
NW_027263777.1	394052	395384	XP_070905504.1
NW_027263777.1	396162	397372	XP_070905505.1
NW_027263777.1	397376	398626	XP_070905506.1
NW_027263777.1	398988	401083	XP_070905507.1
NW_027263777.1	401083	402979	XP_070905508.1
NW_027263777.1	403061	404020	XP_070905509.1
NW_027263777.1	404021	405465	XP_070905510.1
NW_027263777.1	405388	407287	XP_070905511.1
NW_027263777.1	408303	412443	XP_070905512.1
NW_027263777.1	413999	426392	XP_070905513.1
NW_027263777.1	426828	428455	XP_070905514.1
NW_027263777.1	428307	429300	XP_070905515.1
NW_027263777.1	428470	430420	XP_070905516.1
NW_027263777.1	431001	432999	XP_070905517.1
NW_027263777.1	434056	436148	XP_070905518.1
NW_027263777.1	436562	440688	XP_070905519.1
NW_027263777.1	440792	442077	XP_070905520.1
NW_027263777.1	442128	444868	XP_070905521.1
NW_027263777.1	445216	447362	XP_070905522.1
NW_027263777.1	451713	452141	XP_070905523.1
NW_027263777.1	452931	454909	XP_070905524.1
NW_027263777.1	455047	459873	XP_070905525.1
NW_027263777.1	459902	460488	XP_070905526.1
NW_027263777.1	461052	462720	XP_070905527.1
NW_027263777.1	463560	465029	XP_070905528.1
NW_027263777.1	465140	466220	XP_070905529.1
NW_027263777.1	466218	468382	XP_070905530.1
NW_027263777.1	469333	470979	XP_070905531.1
NW_027263777.1	473436	475014	XP_070905532.1
NW_027263777.1	475115	477765	XP_070905533.1
NW_027263777.1	481324	483563	XP_070905534.1
NW_027263777.1	485059	485993	XP_070905535.1
NW_027263777.1	486205	491500	XP_070905536.1
NW_027263777.1	491544	493183	XP_070905537.1
NW_027263777.1	492716	494026	XP_070905538.1
NW_027263777.1	494199	495193	XP_070905539.1
NW_027263777.1	495149	497707	XP_070905540.1
NW_027263777.1	497819	499862	XP_070905541.1
NW_027263777.1	500162	500528	XP_070905542.1
NW_027263777.1	502448	503220	XP_070905543.1
NW_027263777.1	503849	508284	XP_070905544.1
NW_027263777.1	510891	512664	XP_070905545.1
NW_027263777.1	515076	517221	XP_070905546.1
NW_027263777.1	517458	518485	XP_070905547.1
NW_027263777.1	518614	520980	XP_070905548.1
NW_027263777.1	520970	522904	XP_070905549.1
NW_027263777.1	523805	524515	XP_070905550.1
NW_027263777.1	525600	526293	XP_070905551.1
NW_027263777.1	526213	527643	XP_070905552.1
NW_027263777.1	527643	530113	XP_070905553.1
NW_027263777.1	530743	531961	XP_070905554.1
NW_027263777.1	532014	533826	XP_070905555.1
NW_027263777.1	533962	534924	XP_070905556.1
NW_027263777.1	534846	536281	XP_070905557.1
NW_027263777.1	536282	538289	XP_070905558.1
NW_027263777.1	540657	543594	XP_070905559.1
NW_027263777.1	544386	545788	XP_070905560.1
NW_027263777.1	546251	548951	XP_070905561.1
NW_027263777.1	552854	554550	XP_070905562.1
NW_027263777.1	555199	557339	XP_070905563.1
NW_027263777.1	556963	558439	XP_070905564.1
NW_027263777.1	558440	560337	XP_070905565.1
NW_027263777.1	561331	562815	XP_070905566.1
NW_027263777.1	563856	565957	XP_070905567.1
NW_027263777.1	569788	572749	XP_070905568.1
NW_027263777.1	575298	577670	XP_070905569.1
NW_027263777.1	577824	579690	XP_070905570.1
NW_027263777.1	579890	583034	XP_070905571.1
NW_027263777.1	585168	586308	XP_070905572.1
NW_027263777.1	588133	589728	XP_070905573.1
NW_027263777.1	589970	591413	XP_070905574.1
NW_027263777.1	592219	593537	XP_070905575.1
NW_027263777.1	595109	597898	XP_070905576.1
NW_027263777.1	597923	600837	XP_070905577.1
NW_027263777.1	602057	603929	XP_070905578.1
NW_027263777.1	604098	605013	XP_070905579.1
NW_027263777.1	605310	607538	XP_070905580.1
NW_027263777.1	607540	608760	XP_070905581.1
NW_027263777.1	608654	611799	XP_070905582.1
NW_027263777.1	611889	613598	XP_070905583.1
NW_027263777.1	613728	615167	XP_070905584.1
NW_027263777.1	615383	616694	XP_070905585.1
NW_027263777.1	616822	619493	XP_070905586.1
NW_027263777.1	622689	624462	XP_070905587.1
NW_027263777.1	628592	630680	XP_070905588.1
NW_027263777.1	635076	637470	XP_070905589.1
NW_027263777.1	637493	643009	XP_070905590.1
NW_027263777.1	644057	646324	XP_070905591.1
NW_027263777.1	646983	649501	XP_070905592.1
NW_027263777.1	649437	651334	XP_070905593.1
NW_027263777.1	651342	652250	XP_070905594.1
NW_027263777.1	652416	654146	XP_070905595.1
NW_027263777.1	654263	655710	XP_070905596.1
NW_027263777.1	655710	656687	XP_070905597.1
NW_027263777.1	657705	659267	XP_070905598.1
NW_027263777.1	661161	664519	XP_070905599.1
NW_027263777.1	664038	665736	XP_070905600.1
NW_027263777.1	665922	667461	XP_070905601.1
NW_027263777.1	667473	669396	XP_070905602.1
NW_027263777.1	671470	672265	XP_070905603.1
NW_027263777.1	676234	676815	XP_070905604.1
NW_027263777.1	678897	679913	XP_070905605.1
NW_027263777.1	680500	681779	XP_070905606.1
NW_027263777.1	682047	684968	XP_070905607.1
NW_027263777.1	685083	686158	XP_070905608.1
NW_027263777.1	686497	687406	XP_070905609.1
NW_027263777.1	688043	689101	XP_070905610.1
NW_027263777.1	689286	690607	XP_070905611.1
NW_027263777.1	690693	692422	XP_070905612.1
NW_027263777.1	692863	694767	XP_070905613.1
NW_027263777.1	694862	697074	XP_070905614.1
NW_027263777.1	697067	698733	XP_070905615.1
NW_027263777.1	700565	701993	XP_070905616.1
NW_027263777.1	702553	704022	XP_070905617.1
NW_027263777.1	705370	705968	XP_070905618.1
NW_027263777.1	705758	709414	XP_070905619.1
NW_027263777.1	709413	712864	XP_070905620.1
NW_027263777.1	712969	715828	XP_070905621.1
NW_027263777.1	716095	718265	XP_070905622.1
NW_027263777.1	724638	727293	XP_070905623.1
NW_027263777.1	727293	729263	XP_070905624.1
NW_027263777.1	729313	730583	XP_070905625.1
NW_027263777.1	730702	735267	XP_070905626.1
NW_027263777.1	735267	736924	XP_070905627.1
NW_027263777.1	739080	740716	XP_070905628.1
NW_027263777.1	740667	742128	XP_070905629.1
NW_027263777.1	742775	744449	XP_070905630.1
NW_027263777.1	744449	746303	XP_070905631.1
NW_027263777.1	746842	748629	XP_070905632.1
NW_027263777.1	748629	750322	XP_070905633.1
NW_027263777.1	750858	752509	XP_070905634.1
NW_027263777.1	753556	755546	XP_070905635.1
NW_027263777.1	756518	757049	XP_070905636.1
NW_027263777.1	757395	759577	XP_070905637.1
NW_027263777.1	759741	761000	XP_070905638.1
NW_027263777.1	760762	762115	XP_070905639.1
NW_027263777.1	762214	763352	XP_070905640.1
NW_027263777.1	763537	765266	XP_070905641.1
NW_027263777.1	765887	767409	XP_070905642.1
NW_027263777.1	767904	768542	XP_070905643.1
NW_027263777.1	768764	771435	XP_070905644.1
NW_027263777.1	771639	773720	XP_070905645.1
NW_027263777.1	776760	777858	XP_070905646.1
NW_027263777.1	778244	779635	XP_070905647.1
NW_027263777.1	779781	780669	XP_070905648.1
NW_027263777.1	780942	784411	XP_070905649.1
NW_027263777.1	786964	787314	XP_070905650.1
NW_027263777.1	788023	790308	XP_070905651.1
NW_027263777.1	790307	790895	XP_070905652.1
NW_027263777.1	791291	792198	XP_070905653.1
NW_027263777.1	793439	794581	XP_070905654.1
NW_027263777.1	798369	800145	XP_070905655.1
NW_027263777.1	799599	801212	XP_070905656.1
NW_027263777.1	801240	804096	XP_070905657.1
NW_027263777.1	805020	807275	XP_070905658.1
NW_027263777.1	807824	809565	XP_070905659.1
NW_027263777.1	810284	811412	XP_070905660.1
NW_027263777.1	811585	813064	XP_070905661.1
NW_027263777.1	813446	814824	XP_070905662.1
NW_027263777.1	815045	816479	XP_070905663.1
NW_027263777.1	816587	817366	XP_070905664.1
NW_027263777.1	817746	818806	XP_070905665.1
NW_027263777.1	819791	820639	XP_070905666.1
NW_027263777.1	820759	821380	XP_070905667.1
NW_027263777.1	822412	823196	XP_070905668.1
NW_027263777.1	823445	826940	XP_070905669.1
NW_027263777.1	827680	828295	XP_070905670.1
NW_027263777.1	829592	834455	XP_070905671.1
NW_027263777.1	835267	836341	XP_070905672.1
NW_027263777.1	836740	837944	XP_070905673.1
NW_027263777.1	838022	839377	XP_070905674.1
NW_027263777.1	839659	841208	XP_070905675.1
NW_027263777.1	844632	845039	XP_070905676.1
NW_027263777.1	845020	846388	XP_070905677.1
NW_027263777.1	846496	847614	XP_070905678.1
NW_027263777.1	847599	848462	XP_070905679.1
NW_027263777.1	848546	849133	XP_070905680.1
NW_027263777.1	851201	853315	XP_070905681.1
NW_027263777.1	853304	854024	XP_070905682.1
NW_027263777.1	855098	856735	XP_070905683.1
NW_027263777.1	858299	858803	XP_070905684.1
NW_027263777.1	859509	861066	XP_070905685.1
NW_027263777.1	868390	869336	XP_070905686.1
NW_027263777.1	869596	870554	XP_070905687.1
NW_027263777.1	870554	871523	XP_070905688.1
NW_027263777.1	872865	873200	XP_070905689.1
NW_027263777.1	874385	876294	XP_070905690.1
NW_027263777.1	877046	878850	XP_070905691.1
NW_027263777.1	879281	880609	XP_070905692.1
NW_027263777.1	880303	882269	XP_070905693.1
NW_027263777.1	883383	884552	XP_070905694.1
NW_027263777.1	884823	886223	XP_070905695.1
NW_027263777.1	887030	887783	XP_070905696.1
NW_027263777.1	887905	889587	XP_070905697.1
NW_027263777.1	892060	893011	XP_070905698.1
NW_027263777.1	893389	893833	XP_070905699.1
NW_027263777.1	894322	894776	XP_070905700.1
NW_027263777.1	895512	897572	XP_070905701.1
NW_027263777.1	897501	899238	XP_070905702.1
NW_027263777.1	899359	901372	XP_070905703.1
NW_027263777.1	901674	903917	XP_070905704.1
NW_027263777.1	904284	906352	XP_070905705.1
NW_027263777.1	907429	907914	XP_070905706.1
NW_027263777.1	907856	910017	XP_070905707.1
NW_027263777.1	913443	915514	XP_070905708.1
NW_027263777.1	915503	917845	XP_070905709.1
NW_027263777.1	919454	919988	XP_070905710.1
NW_027263777.1	920364	922784	XP_070905711.1
NW_027263777.1	922956	923627	XP_070905712.1
NW_027263777.1	923649	924024	XP_070905713.1
NW_027263777.1	924229	925654	XP_070905714.1
NW_027263777.1	926031	929493	XP_070905715.1
NW_027263777.1	929562	930915	XP_070905716.1
NW_027263777.1	931056	932208	XP_070905717.1
NW_027263777.1	935089	936816	XP_070905718.1
NW_027263777.1	942026	943286	XP_070905719.1
NW_027263777.1	945584	948010	XP_070905720.1
NW_027263777.1	949587	951160	XP_070905721.1
NW_027263777.1	952037	952973	XP_070905722.1
NW_027263777.1	953090	953966	XP_070905723.1
NW_027263777.1	956049	958343	XP_070905724.1
NW_027263777.1	958551	960998	XP_070905725.1
NW_027263777.1	961280	962549	XP_070905726.1
NW_027263777.1	963537	963942	XP_070905727.1
NW_027263777.1	964614	965884	XP_070905728.1
NW_027263777.1	965915	967519	XP_070905729.1
NW_027263777.1	967851	969769	XP_070905730.1
NW_027263777.1	969770	972384	XP_070905731.1
NW_027263777.1	972433	973573	XP_070905732.1
NW_027263777.1	979536	980862	XP_070905733.1
NW_027263777.1	982342	988306	XP_070905734.1
NW_027263777.1	990100	990848	XP_070905735.1
NW_027263777.1	993251	993665	XP_070905736.1
NW_027263777.1	995581	996337	XP_070905737.1
NW_027263777.1	996722	998439	XP_070905738.1
NW_027263777.1	999435	1001119	XP_070905739.1
NW_027263777.1	1001425	1002691	XP_070905740.1
NW_027263777.1	1003464	1004036	XP_070905741.1
NW_027263777.1	1004749	1006005	XP_070905742.1
NW_027263777.1	1008347	1008700	XP_070905743.1
NW_027263777.1	1011449	1012927	XP_070905744.1
NW_027263777.1	1013068	1013786	XP_070905745.1
NW_027263777.1	1014797	1015259	XP_070905746.1
NW_027263777.1	1015556	1016567	XP_070905747.1
NW_027263777.1	1016979	1017770	XP_070905748.1
NW_027263777.1	1018286	1019843	XP_070905749.1
NW_027263777.1	1020014	1020372	XP_070905750.1
NW_027263777.1	1020542	1021939	XP_070905751.1
NW_027263777.1	1022146	1023504	XP_070905752.1
NW_027263777.1	1023570	1025908	XP_070905753.1
NW_027263777.1	1026184	1028556	XP_070905754.1
NW_027263777.1	1029369	1031611	XP_070905755.1
NW_027263777.1	1031937	1033152	XP_070905756.1
NW_027263777.1	1033424	1034884	XP_070905757.1
NW_027263777.1	1035296	1038847	XP_070905758.1
NW_027263777.1	1038874	1040177	XP_070905759.1
NW_027263777.1	1040273	1042480	XP_070905760.1
NW_027263777.1	1042480	1043178	XP_070905761.1
NW_027263777.1	1043353	1045111	XP_070905762.1
NW_027263777.1	1045621	1047334	XP_070905763.1
NW_027263777.1	1048375	1050185	XP_070905764.1
NW_027263777.1	1050651	1051670	XP_070905765.1
NW_027263777.1	1051670	1053146	XP_070905766.1
NW_027263777.1	1053283	1055355	XP_070905767.1
NW_027263777.1	1056142	1056376	XP_070905768.1
NW_027263777.1	1056781	1061524	XP_070905769.1
NW_027263777.1	1062711	1063846	XP_070905770.1
NW_027263777.1	1063964	1065256	XP_070905771.1
NW_027263777.1	1065405	1066677	XP_070905772.1
NW_027263777.1	1066605	1068200	XP_070905773.1
NW_027263777.1	1068831	1070052	XP_070905774.1
NW_027263777.1	1071427	1072657	XP_070905775.1
NW_027263777.1	1072718	1074070	XP_070905776.1
NW_027263777.1	1074129	1076001	XP_070905777.1
NW_027263777.1	1076117	1077479	XP_070905778.1
NW_027263777.1	1078525	1079114	XP_070905779.1
NW_027263777.1	1079090	1079754	XP_070905780.1
NW_027263777.1	1081911	1084239	XP_070905781.1
NW_027263777.1	1087000	1087764	XP_070905782.1
NW_027263777.1	1087822	1088787	XP_070905783.1
NW_027263777.1	1089096	1092452	XP_070905784.1
NW_027263777.1	1092465	1094005	XP_070905785.1
NW_027263777.1	1094135	1096678	XP_070905786.1
NW_027263777.1	1097304	1098677	XP_070905787.1
NW_027263777.1	1098659	1105546	XP_070905788.1
NW_027263777.1	1106505	1107804	XP_070905789.1
NW_027263777.1	1108906	1110420	XP_070905790.1
NW_027263777.1	1110900	1112193	XP_070905791.1
NW_027263777.1	1112505	1115449	XP_070905792.1
NW_027263777.1	1115891	1117850	XP_070905793.1
NW_027263777.1	1118494	1120799	XP_070905794.1
NW_027263777.1	1121912	1122251	XP_070905795.1
NW_027263777.1	1130529	1131026	XP_070905796.1
NW_027263777.1	1131164	1131901	XP_070905797.1
NW_027263777.1	1134024	1135329	XP_070905798.1
NW_027263777.1	1135917	1136566	XP_070905799.1
NW_027263777.1	1137025	1138793	XP_070905800.1
NW_027263777.1	1139964	1142159	XP_070905801.1
NW_027263777.1	1142774	1143882	XP_070905802.1
NW_027263777.1	1144160	1145666	XP_070905803.1
NW_027263777.1	1145972	1147282	XP_070905804.1
NW_027263777.1	1147212	1149520	XP_070905805.1
NW_027263777.1	1149824	1151794	XP_070905806.1
NW_027263777.1	1152827	1155203	XP_070905807.1
NW_027263777.1	1157143	1159586	XP_070905808.1
NW_027263777.1	1159754	1164080	XP_070905809.1
NW_027263777.1	1164381	1167202	XP_070905810.1
NW_027263777.1	1167420	1173611	XP_070905811.1
NW_027263777.1	1173939	1175841	XP_070905812.1
NW_027263777.1	1176345	1177854	XP_070905813.1
NW_027263777.1	1179766	1182042	XP_070905814.1
NW_027263777.1	1182042	1183552	XP_070905815.1
NW_027263777.1	1183837	1185077	XP_070905816.1
NW_027263777.1	1185967	1188369	XP_070905817.1
NW_027263777.1	1188479	1189310	XP_070905818.1
NW_027263777.1	1189497	1190728	XP_070905819.1
NW_027263777.1	1191343	1194728	XP_070905820.1
NW_027263777.1	1195367	1196026	XP_070905821.1
NW_027263777.1	1196072	1197966	XP_070905822.1
NW_027263777.1	1198103	1199546	XP_070905823.1
NW_027263777.1	1200290	1202626	XP_070905824.1
NW_027263777.1	1203615	1204513	XP_070905825.1
NW_027263777.1	1207645	1209294	XP_070905826.1
NW_027263777.1	1212417	1214029	XP_070905827.1
NW_027263777.1	1214510	1216193	XP_070905828.1
NW_027263777.1	1217219	1219030	XP_070905829.1
NW_027263777.1	1220177	1225356	XP_070905830.1
NW_027263777.1	1225678	1227560	XP_070905831.1
NW_027263777.1	1227902	1228797	XP_070905832.1
NW_027263777.1	1228796	1230374	XP_070905833.1
NW_027263777.1	1230342	1233192	XP_070905834.1
NW_027263777.1	1233198	1235608	XP_070905835.1
NW_027263777.1	1235849	1239322	XP_070905836.1
NW_027263777.1	1239322	1243268	XP_070905837.1
NW_027263777.1	1243631	1246083	XP_070905838.1
NW_027263777.1	1246029	1250499	XP_070905839.1
NW_027263777.1	1250642	1252271	XP_070905840.1
NW_027263777.1	1252271	1254427	XP_070905841.1
NW_027263777.1	1254491	1256429	XP_070905842.1
NW_027263777.1	1256430	1258583	XP_070905843.1
NW_027263777.1	1258808	1259856	XP_070905844.1
NW_027263777.1	1260059	1261079	XP_070905845.1
NW_027263777.1	1261667	1263239	XP_070905846.1
NW_027263777.1	1263092	1264706	XP_070905847.1
NW_027263777.1	1264734	1266102	XP_070905848.1
NW_027263777.1	1265947	1267401	XP_070905849.1
NW_027263777.1	1267424	1271736	XP_070905850.1
NW_027263777.1	1271912	1274297	XP_070905851.1
NW_027263777.1	1274311	1274882	XP_070905852.1
NW_027263777.1	1275087	1277563	XP_070905853.1
NW_027263777.1	1277615	1279409	XP_070905854.1
NW_027263777.1	1279491	1281024	XP_070905855.1
NW_027263777.1	1280619	1281811	XP_070905856.1
NW_027263777.1	1281861	1283954	XP_070905857.1
NW_027263777.1	1285094	1285904	XP_070905858.1
NW_027263777.1	1289339	1293832	XP_070905859.1
NW_027263777.1	1294311	1296194	XP_070905860.1
NW_027263777.1	1296791	1299697	XP_070905861.1
NW_027263777.1	1300314	1303408	XP_070905862.1
NW_027263777.1	1303409	1305112	XP_070905863.1
NW_027263777.1	1305737	1306200	XP_070905864.1
NW_027263777.1	1308137	1310045	XP_070905865.1
NW_027263777.1	1310446	1312212	XP_070905866.1
NW_027263777.1	1313513	1314202	XP_070905867.1
NW_027263777.1	1315105	1316212	XP_070905868.1
NW_027263777.1	1316579	1317850	XP_070905869.1
NW_027263777.1	1317985	1319251	XP_070905870.1
NW_027263777.1	1319763	1321466	XP_070905871.1
NW_027263777.1	1321843	1322900	XP_070905872.1
NW_027263777.1	1323208	1325505	XP_070905873.1
NW_027263777.1	1325658	1326563	XP_070905874.1
NW_027263777.1	1326835	1328321	XP_070905875.1
NW_027263777.1	1328953	1331689	XP_070905876.1
NW_027263777.1	1334452	1338245	XP_070905877.1
NW_027263777.1	1338827	1339853	XP_070905878.1
NW_027263777.1	1340238	1342517	XP_070905879.1
NW_027263777.1	1344147	1344582	XP_070905880.1
NW_027263777.1	1345088	1346939	XP_070905881.1
NW_027263777.1	1352337	1353027	XP_070905882.1
NW_027263777.1	1354408	1356062	XP_070905883.1
NW_027263777.1	1357022	1358408	XP_070905884.1
NW_027263777.1	1359215	1360352	XP_070905885.1
NW_027263777.1	1362452	1365246	XP_070905886.1
NW_027263777.1	1365378	1367927	XP_070905887.1
NW_027263777.1	1368053	1369076	XP_070905888.1
NW_027263777.1	1369148	1370588	XP_070905889.1
NW_027263777.1	1370745	1372786	XP_070905890.1
NW_027263777.1	1374213	1376621	XP_070905891.1
NW_027263777.1	1377337	1378848	XP_070905892.1
NW_027263777.1	1378979	1381335	XP_070905893.1
NW_027263777.1	1381930	1383443	XP_070905894.1
NW_027263777.1	1384117	1385846	XP_070905895.1
NW_027263777.1	1386088	1390902	XP_070905896.1
NW_027263777.1	1391348	1393747	XP_070905897.1
NW_027263777.1	1394698	1395908	XP_070905898.1
NW_027263777.1	1398999	1400625	XP_070905899.1
NW_027263777.1	1401100	1402391	XP_070905900.1
NW_027263777.1	1402372	1407104	XP_070905901.1
NW_027263777.1	1406778	1408040	XP_070905902.1
NW_027263777.1	1408303	1410036	XP_070905903.1
NW_027263777.1	1410572	1416162	XP_070905904.1
NW_027263777.1	1419051	1421003	XP_070905905.1
NW_027263777.1	1422248	1422958	XP_070905906.1
NW_027263777.1	1422988	1424297	XP_070905907.1
NW_027263777.1	1425774	1426079	XP_070905908.1
NW_027263777.1	1428219	1429825	XP_070905909.1
NW_027263777.1	1430220	1430922	XP_070905910.1
NW_027263777.1	1432568	1433833	XP_070905911.1
NW_027263777.1	1434371	1434755	XP_070905912.1
NW_027263777.1	1435361	1436882	XP_070905913.1
NW_027263777.1	1437030	1438366	XP_070905914.1
NW_027263777.1	1441114	1442584	XP_070905915.1
NW_027263777.1	1445154	1446019	XP_070905916.1
NW_027263777.1	1450316	1452301	XP_070905917.1
NW_027263777.1	1453160	1454851	XP_070905918.1
NW_027263777.1	1455557	1458088	XP_070905919.1
NW_027263777.1	1463173	1465035	XP_070905920.1
NW_027263777.1	1465026	1466454	XP_070905921.1
NW_027263777.1	1468238	1470467	XP_070905922.1
NW_027263777.1	1471033	1472312	XP_070905923.1
NW_027263777.1	1473696	1475575	XP_070905924.1
NW_027263777.1	1479931	1482417	XP_070905925.1
NW_027263777.1	1486107	1487373	XP_070905926.1
NW_027263777.1	1487684	1488724	XP_070905927.1
NW_027263777.1	1490285	1493511	XP_070905928.1
NW_027263777.1	1494536	1495695	XP_070905929.1
NW_027263777.1	1497989	1498339	XP_070905930.1
NW_027263777.1	1501875	1503744	XP_070905931.1
NW_027263777.1	1503955	1506095	XP_070905932.1
NW_027263777.1	1507284	1508111	XP_070905933.1
NW_027263777.1	1509951	1512032	XP_070905934.1
NW_027263777.1	1513278	1515315	XP_070905935.1
NW_027263777.1	1516231	1521658	XP_070905936.1
NW_027263777.1	1523277	1530974	XP_070905937.1
NW_027263777.1	1531195	1531954	XP_070905938.1
NW_027263777.1	1532617	1534007	XP_070905939.1
NW_027263777.1	1534963	1535832	XP_070905940.1
NW_027263777.1	1536416	1537246	XP_070905941.1
NW_027263777.1	1537533	1543284	XP_070905942.1
NW_027263777.1	1543627	1544605	XP_070905943.1
NW_027263777.1	1544616	1547544	XP_070905944.1
NW_027263777.1	1548021	1550784	XP_070905945.1
NW_027263777.1	1551303	1552068	XP_070905946.1
NW_027263777.1	1552803	1553107	XP_070905947.1
NW_027263777.1	1553961	1556566	XP_070905948.1
NW_027263777.1	1556786	1560279	XP_070905949.1
NW_027263777.1	1561611	1564745	XP_070905950.1
NW_027263777.1	1564745	1566614	XP_070905951.1
NW_027263777.1	1568506	1570393	XP_070905952.1
NW_027263777.1	1571982	1572566	XP_070905953.1
NW_027263777.1	1578131	1578582	XP_070905954.1
NW_027263777.1	1580969	1582554	XP_070905955.1
NW_027263777.1	1582956	1585338	XP_070905956.1
NW_027263777.1	1585994	1586564	XP_070905957.1
NW_027263777.1	1588056	1590197	XP_070905958.1
NW_027263777.1	1590912	1592331	XP_070905959.1
NW_027263777.1	1592317	1594715	XP_070905960.1
NW_027263777.1	1595397	1596989	XP_070905961.1
NW_027263777.1	1598442	1599864	XP_070905962.1
NW_027263777.1	1600165	1601101	XP_070905963.1
NW_027263777.1	1601707	1603505	XP_070905964.1
NW_027263777.1	1605290	1606582	XP_070905965.1
NW_027263777.1	1608558	1609173	XP_070905966.1
NW_027263777.1	1610138	1610995	XP_070905967.1
NW_027263777.1	1612093	1615377	XP_070905968.1
NW_027263777.1	1619755	1624550	XP_070905969.1
NW_027263777.1	1625025	1626087	XP_070905970.1
NW_027263777.1	1626219	1627456	XP_070905971.1
NW_027263777.1	1628680	1629730	XP_070905972.1
NW_027263777.1	1629949	1631701	XP_070905973.1
NW_027263777.1	1633076	1633812	XP_070905974.1
NW_027263777.1	1635294	1636269	XP_070905975.1
NW_027263777.1	1636777	1638145	XP_070905976.1
NW_027263777.1	1639500	1640745	XP_070905977.1
NW_027263777.1	1641361	1642054	XP_070905978.1
NW_027263777.1	1642501	1646887	XP_070905979.1
NW_027263777.1	1647261	1647972	XP_070905980.1
NW_027263777.1	1648681	1649263	XP_070905981.1
NW_027263777.1	1649982	1650453	XP_070905982.1
NW_027263777.1	1650966	1654299	XP_070905983.1
NW_027263777.1	1655142	1657804	XP_070905984.1
NW_027263777.1	1657783	1661612	XP_070905985.1
NW_027263777.1	1661209	1661686	XP_070905986.1
NW_027263777.1	1663078	1663537	XP_070905987.1
NW_027263777.1	1666772	1667355	XP_070905988.1
NW_027263777.1	1670528	1672663	XP_070905989.1
NW_027263777.1	1673654	1675690	XP_070905990.1
NW_027263777.1	1676039	1678184	XP_070905991.1
NW_027263777.1	1678393	1680039	XP_070905992.1
NW_027263777.1	1680655	1682543	XP_070905993.1
NW_027263777.1	1682630	1685009	XP_070905994.1
NW_027263777.1	1685561	1686885	XP_070905995.1
NW_027263777.1	1687340	1689213	XP_070905996.1
NW_027263777.1	1689311	1690768	XP_070905997.1
NW_027263777.1	1690779	1693201	XP_070905998.1
NW_027263777.1	1696508	1697490	XP_070905999.1
NW_027263777.1	1698423	1699619	XP_070906000.1
NW_027263777.1	1699438	1701566	XP_070906001.1
NW_027263777.1	1703390	1703786	XP_070906002.1
NW_027263777.1	1706069	1707129	XP_070906003.1
NW_027263777.1	1707916	1709064	XP_070906004.1
NW_027263777.1	1710088	1710813	XP_070906005.1
NW_027263777.1	1710886	1713199	XP_070906006.1
NW_027263777.1	1715670	1718226	XP_070906007.1
NW_027263777.1	1722148	1723622	XP_070906008.1
NW_027263777.1	1723622	1724097	XP_070906009.1
NW_027263777.1	1724496	1725033	XP_070906010.1
NW_027263777.1	1727211	1728282	XP_070906011.1
NW_027263777.1	1730059	1733241	XP_070906012.1
NW_027263777.1	1738735	1740067	XP_070906013.1
NW_027263777.1	1740913	1741411	XP_070906014.1
NW_027263777.1	1742830	1744454	XP_070906015.1
NW_027263777.1	1747221	1748421	XP_070906016.1
NW_027263777.1	1748986	1749874	XP_070906017.1
NW_027263777.1	1750291	1753596	XP_070906018.1
NW_027263777.1	1753622	1753942	XP_070906019.1
NW_027263777.1	1754465	1756224	XP_070906020.1
NW_027263777.1	1756608	1757251	XP_070906021.1
NW_027263777.1	1757803	1759761	XP_070906022.1
NW_027263777.1	1760403	1762225	XP_070906023.1
NW_027263777.1	1762407	1762971	XP_070906024.1
NW_027263777.1	1763160	1765474	XP_070906025.1
NW_027263777.1	1769876	1771078	XP_070906026.1
NW_027263777.1	1771411	1773439	XP_070906027.1
NW_027263777.1	1773523	1774598	XP_070906028.1
NW_027263777.1	1776018	1777834	XP_070906029.1
NW_027263777.1	1777900	1778620	XP_070906030.1
NW_027263777.1	1779024	1779641	XP_070906031.1
NW_027263777.1	1780955	1782921	XP_070906032.1
NW_027263777.1	1783183	1784515	XP_070906033.1
NW_027263777.1	1785550	1786618	XP_070906034.1
NW_027263777.1	1788382	1789619	XP_070906035.1
NW_027263777.1	1789986	1790524	XP_070906036.1
NW_027263777.1	1790344	1792032	XP_070906037.1
NW_027263777.1	1792002	1792794	XP_070906038.1
NW_027263777.1	1793786	1795825	XP_070906039.1
NW_027263777.1	1798890	1800717	XP_070906040.1
NW_027263777.1	1801103	1802609	XP_070906041.1
NW_027263777.1	1806920	1807433	XP_070906042.1
NW_027263777.1	1808954	1810690	XP_070906043.1
NW_027263777.1	1811178	1812841	XP_070906044.1
NW_027263777.1	1813100	1815428	XP_070906045.1
NW_027263777.1	1815456	1818331	XP_070906046.1
NW_027263777.1	1819310	1821034	XP_070906047.1
NW_027263777.1	1820794	1821326	XP_070906048.1
NW_027263777.1	1822218	1823547	XP_070906049.1
NW_027263777.1	1824109	1826639	XP_070906050.1
NW_027263777.1	1827000	1829212	XP_070906051.1
NW_027263777.1	1829220	1831333	XP_070906052.1
NW_027263777.1	1833754	1835341	XP_070906053.1
NW_027263777.1	1835582	1836796	XP_070906054.1
NW_027263777.1	1836817	1838881	XP_070906055.1
NW_027263777.1	1840169	1842366	XP_070906056.1
NW_027263777.1	1843224	1844040	XP_070906057.1
NW_027263777.1	1845641	1846136	XP_070906058.1
NW_027263777.1	1847418	1848091	XP_070906059.1
NW_027263777.1	1849192	1852446	XP_070906060.1
NW_027263777.1	1852857	1856164	XP_070906061.1
NW_027263777.1	1857294	1858335	XP_070906062.1
NW_027263777.1	1860426	1860756	XP_070906063.1
NW_027263777.1	1860774	1861374	XP_070906064.1
NW_027263777.1	1861374	1863973	XP_070906065.1
NW_027263777.1	1864603	1865573	XP_070906066.1
NW_027263777.1	1867357	1868563	XP_070906067.1
NW_027263777.1	1868630	1869567	XP_070906068.1
NW_027263777.1	1870835	1872145	XP_070906069.1
NW_027263777.1	1872399	1874140	XP_070906070.1
NW_027263777.1	1876072	1877397	XP_070906071.1
NW_027263777.1	1883699	1884929	XP_070906072.1
NW_027263777.1	1886041	1887133	XP_070906073.1
NW_027263777.1	1888475	1890208	XP_070906074.1
NW_027263777.1	1890347	1893163	XP_070906075.1
NW_027263777.1	1894057	1895514	XP_070906076.1
NW_027263777.1	1897321	1898729	XP_070906077.1
NW_027263777.1	1904554	1905896	XP_070906078.1
NW_027263777.1	1908181	1909377	XP_070906079.1
NW_027263777.1	1909416	1913105	XP_070906080.1
NW_027263777.1	1913654	1914841	XP_070906081.1
NW_027263777.1	1914841	1915796	XP_070906082.1
NW_027263777.1	1916215	1921369	XP_070906083.1
NW_027263777.1	1921141	1923746	XP_070906084.1
NW_027263777.1	1924040	1927485	XP_070906085.1
NW_027263777.1	1927833	1928710	XP_070906086.1
NW_027263777.1	1928975	1932658	XP_070906087.1
NW_027263777.1	1936993	1939708	XP_070906088.1
NW_027263777.1	1940038	1940666	XP_070906089.1
NW_027263777.1	1964267	1965077	XP_070906090.1
NW_027263777.1	1972760	1974386	XP_070906091.1
NW_027263777.1	1974437	1976180	XP_070906092.1
NW_027263777.1	1981994	1983144	XP_070906093.1
NW_027263777.1	1982884	1984124	XP_070906094.1
NW_027263777.1	1984124	1985326	XP_070906095.1
NW_027263777.1	1987342	1989481	XP_070906096.1
NW_027263777.1	1990527	1992828	XP_070906097.1
NW_027263777.1	1992828	1994956	XP_070906098.1
NW_027263777.1	1995358	1996056	XP_070906099.1
NW_027263777.1	1995998	1996673	XP_070906100.1
NW_027263777.1	1996666	1998847	XP_070906101.1
NW_027263777.1	1999975	2005371	XP_070906102.1
NW_027263777.1	2006141	2009288	XP_070906103.1
NW_027263777.1	2009388	2011069	XP_070906104.1
NW_027263777.1	2011653	2013813	XP_070906105.1
NW_027263777.1	2014963	2018019	XP_070906106.1
NW_027263777.1	2019953	2021995	XP_070906107.1
NW_027263777.1	2023798	2024978	XP_070906108.1
NW_027263777.1	2025430	2026922	XP_070906109.1
NW_027263777.1	2027442	2029011	XP_070906110.1
NW_027263777.1	2029142	2031160	XP_070906111.1
NW_027263777.1	2031400	2031792	XP_070906112.1
NW_027263777.1	2035862	2037827	XP_070906113.1
NW_027263777.1	2041151	2042425	XP_070906114.1
NW_027263777.1	2043213	2044293	XP_070906115.1
NW_027263777.1	2044447	2046383	XP_070906116.1
NW_027263777.1	2046382	2047769	XP_070906117.1
NW_027263777.1	2048321	2049313	XP_070906118.1
NW_027263777.1	2049981	2051845	XP_070906119.1
NW_027263777.1	2052382	2056193	XP_070906120.1
NW_027263777.1	2056005	2060112	XP_070906121.1
NW_027263777.1	2060109	2061138	XP_070906122.1
NW_027263777.1	2061139	2062360	XP_070906123.1
NW_027263777.1	2062431	2063498	XP_070906124.1
NW_027263777.1	2063370	2065130	XP_070906125.1
NW_027263777.1	2065247	2068441	XP_070906126.1
NW_027263777.1	2068599	2070250	XP_070906127.1
NW_027263777.1	2070585	2071474	XP_070906128.1
NW_027263777.1	2071314	2071816	XP_070906129.1
NW_027263777.1	2071830	2074487	XP_070906130.1
NW_027263777.1	2074862	2078113	XP_070906131.1
NW_027263777.1	2080056	2083365	XP_070906132.1
NW_027263777.1	2083805	2085198	XP_070906133.1
NW_027263777.1	2085440	2089648	XP_070906134.1
NW_027263777.1	2089732	2093353	XP_070906135.1
NW_027263777.1	2093816	2095467	XP_070906136.1
NW_027263777.1	2095380	2097419	XP_070906137.1
NW_027263777.1	2097419	2099357	XP_070906138.1
NW_027263777.1	2102948	2103769	XP_070906139.1
NW_027263777.1	2104610	2105171	XP_070906140.1
NW_027263777.1	2108110	2109097	XP_070906141.1
NW_027263777.1	2111166	2115001	XP_070906142.1
NW_027263777.1	2116403	2117559	XP_070906143.1
NW_027263777.1	2119754	2121103	XP_070906144.1
NW_027263777.1	2121281	2121893	XP_070906145.1
NW_027263777.1	2122100	2123837	XP_070906146.1
NW_027263777.1	2125185	2127363	XP_070906147.1
NW_027263777.1	2127522	2130348	XP_070906148.1
NW_027263777.1	2131884	2133523	XP_070906149.1
NW_027263777.1	2134635	2136444	XP_070906150.1
NW_027263777.1	2136536	2137958	XP_070906151.1
NW_027263777.1	2137958	2140749	XP_070906152.1
NW_027263777.1	2147943	2148785	XP_070906153.1
NW_027263777.1	2153049	2153974	XP_070906154.1
NW_027263777.1	2154097	2155593	XP_070906155.1
NW_027263777.1	2155834	2157458	XP_070906156.1
NW_027263777.1	2160419	2163939	XP_070906157.1
NW_027263777.1	2164151	2164730	XP_070906158.1
NW_027263777.1	2165223	2169742	XP_070906159.1
NW_027263777.1	2170991	2172911	XP_070906160.1
NW_027263777.1	2173200	2175016	XP_070906161.1
NW_027263777.1	2176216	2176909	XP_070906162.1
NW_027263777.1	2177676	2179349	XP_070906163.1
NW_027263777.1	2179798	2180961	XP_070906164.1
NW_027263777.1	2181410	2181920	XP_070906165.1
NW_027263777.1	2182014	2182416	XP_070906166.1
NW_027263777.1	2182416	2184272	XP_070906167.1
NW_027263777.1	2184729	2187161	XP_070906168.1
NW_027263777.1	2187650	2188299	XP_070906169.1
NW_027263777.1	2187651	2189778	XP_070906170.1
NW_027263777.1	2189922	2192421	XP_070906171.1
NW_027263777.1	2193068	2200140	XP_070906172.1
NW_027263777.1	2200279	2203411	XP_070906173.1
NW_027263777.1	2203411	2204410	XP_070906174.1
NW_027263777.1	2204411	2206485	XP_070906175.1
NW_027263777.1	2207369	2207792	XP_070906176.1
NW_027263777.1	2208316	2210630	XP_070906177.1
NW_027263777.1	2211152	2212097	XP_070906178.1
NW_027263777.1	2212520	2217147	XP_070906179.1
NW_027263777.1	2217739	2219905	XP_070906180.1
NW_027263777.1	2220013	2221363	XP_070906181.1
NW_027263777.1	2222041	2224913	XP_070906182.1
NW_027263777.1	2224939	2226169	XP_070906183.1
NW_027263777.1	2226817	2227873	XP_070906184.1
NW_027263777.1	2227932	2229797	XP_070906185.1
NW_027263777.1	2230544	2234998	XP_070906186.1
NW_027263777.1	2236160	2238964	XP_070906187.1
NW_027263777.1	2238964	2239826	XP_070906188.1
NW_027263777.1	2239960	2241260	XP_070906189.1
NW_027263777.1	2246223	2247954	XP_070906190.1
NW_027263777.1	2250093	2251263	XP_070906191.1
NW_027263777.1	2251996	2253346	XP_070906192.1
NW_027263777.1	2254800	2255916	XP_070906193.1
NW_027263777.1	2256181	2258445	XP_070906194.1
NW_027263777.1	2258545	2260704	XP_070906195.1
NW_027263777.1	2261106	2263734	XP_070906196.1
NW_027263777.1	2264883	2266728	XP_070906197.1
NW_027263777.1	2268589	2272802	XP_070906198.1
NW_027263777.1	2274133	2278974	XP_070906199.1
NW_027263777.1	2279165	2281133	XP_070906200.1
NW_027263777.1	2281336	2282787	XP_070906201.1
NW_027263777.1	2282792	2285736	XP_070906202.1
NW_027263777.1	2285827	2287574	XP_070906203.1
NW_027263777.1	2287192	2287574	XP_070906204.1
NW_027263777.1	2287741	2289634	XP_070906205.1
NW_027263777.1	2290556	2292806	XP_070906206.1
NW_027263777.1	2292766	2296333	XP_070906207.1
NW_027263777.1	2296584	2297596	XP_070906208.1
NW_027263777.1	2297596	2300469	XP_070906209.1
NW_027263777.1	2300517	2301874	XP_070906210.1
NW_027263777.1	2301848	2302303	XP_070906211.1
NW_027263777.1	2302562	2304748	XP_070906212.1
NW_027263777.1	2305315	2307814	XP_070906213.1
NW_027263777.1	2308739	2310686	XP_070906214.1
NW_027263777.1	2310906	2312191	XP_070906215.1
NW_027263777.1	2312930	2314668	XP_070906216.1
NW_027263777.1	2315503	2316257	XP_070906217.1
NW_027263777.1	2317397	2319963	XP_070906218.1
NW_027263777.1	2320108	2321332	XP_070906219.1
NW_027263777.1	2321332	2323529	XP_070906220.1
NW_027263777.1	2323905	2325185	XP_070906221.1
NW_027263777.1	2325405	2326115	XP_070906222.1
NW_027263777.1	2330842	2332243	XP_070906223.1
NW_027263777.1	2333704	2337310	XP_070906224.1
NW_027263777.1	2338619	2341266	XP_070906225.1
NW_027263777.1	2341569	2342040	XP_070906226.1
NW_027263777.1	2342426	2343422	XP_070906227.1
NW_027263777.1	2343326	2348423	XP_070906228.1
NW_027263777.1	2348788	2350128	XP_070906229.1
NW_027263777.1	2350230	2351312	XP_070906230.1
NW_027263777.1	2351399	2354591	XP_070906231.1
NW_027263777.1	2354476	2357514	XP_070906232.1
NW_027263777.1	2357634	2360171	XP_070906233.1
NW_027263777.1	2360256	2361474	XP_070906234.1
NW_027263777.1	2361617	2364583	XP_070906235.1
NW_027263777.1	2364690	2366421	XP_070906236.1
NW_027263777.1	2367323	2368794	XP_070906237.1
NW_027263777.1	2371415	2374273	XP_070906238.1
NW_027263777.1	2374982	2376861	XP_070906239.1
NW_027263777.1	2376894	2377639	XP_070906240.1
NW_027263777.1	2378699	2380496	XP_070906241.1
NW_027263777.1	2380850	2381743	XP_070906242.1
NW_027263777.1	2381744	2383802	XP_070906243.1
NW_027263777.1	2387909	2391108	XP_070906244.1
NW_027263777.1	2391746	2394629	XP_070906245.1
NW_027263777.1	2394394	2396549	XP_070906246.1
NW_027263777.1	2397732	2399450	XP_070906247.1
NW_027263777.1	2399451	2401545	XP_070906248.1
NW_027263777.1	2402445	2403988	XP_070906249.1
NW_027263777.1	2404056	2406312	XP_070906250.1
NW_027263777.1	2406579	2410503	XP_070906251.1
NW_027263777.1	2413747	2416053	XP_070906252.1
NW_027263777.1	2416671	2421595	XP_070906253.1
NW_027263777.1	2421719	2423700	XP_070906254.1
NW_027263777.1	2423700	2424856	XP_070906255.1
NW_027263777.1	2425212	2428732	XP_070906256.1
NW_027263777.1	2428845	2431206	XP_070906257.1
NW_027263777.1	2431269	2434745	XP_070906258.1
NW_027263777.1	2434606	2435280	XP_070906259.1
NW_027263777.1	2436728	2440485	XP_070906260.1
NW_027263777.1	2441457	2442752	XP_070906261.1
NW_027263777.1	2442892	2443803	XP_070906262.1
NW_027263777.1	2445241	2448148	XP_070906263.1
NW_027263777.1	2448392	2449061	XP_070906264.1
NW_027263777.1	2449331	2452539	XP_070906265.1
NW_027263777.1	2452620	2453348	XP_070906266.1
NW_027263777.1	2453591	2455820	XP_070906267.1
NW_027263777.1	2455837	2457540	XP_070906268.1
NW_027263777.1	2457653	2459511	XP_070906269.1
NW_027263777.1	2459511	2461021	XP_070906270.1
NW_027263777.1	2460662	2461594	XP_070906271.1
NW_027263778.1	216	1405	XP_070904695.1
NW_027263778.1	1958	4311	XP_070904696.1
NW_027263778.1	4950	5206	XP_070904697.1
NW_027263778.1	5784	7526	XP_070904698.1
NW_027263778.1	11550	12089	XP_070904699.1
NW_027263778.1	13629	14820	XP_070904700.1
NW_027263778.1	15464	16379	XP_070904701.1
NW_027263778.1	16835	18048	XP_070904702.1
NW_027263778.1	19211	20159	XP_070904703.1
NW_027263778.1	20858	24632	XP_070904704.1
NW_027263778.1	25834	26857	XP_070904705.1
NW_027263778.1	26967	29958	XP_070904706.1
NW_027263778.1	30592	33013	XP_070904707.1
NW_027263778.1	33373	34861	XP_070904708.1
NW_027263778.1	36716	37139	XP_070904709.1
NW_027263778.1	37412	39455	XP_070904710.1
NW_027263778.1	39888	40980	XP_070904711.1
NW_027263778.1	45164	46158	XP_070904712.1
NW_027263778.1	47197	47964	XP_070904713.1
NW_027263778.1	49323	52545	XP_070904714.1
NW_027263778.1	53222	55691	XP_070904715.1
NW_027263778.1	56644	57514	XP_070904716.1
NW_027263778.1	59576	63856	XP_070904717.1
NW_027263778.1	64406	66972	XP_070904718.1
NW_027263778.1	67492	69010	XP_070904719.1
NW_027263778.1	71538	72312	XP_070904720.1
NW_027263778.1	76730	77519	XP_070904721.1
NW_027263778.1	79586	81529	XP_070904722.1
NW_027263778.1	81677	83271	XP_070904723.1
NW_027263778.1	84659	89252	XP_070904724.1
NW_027263778.1	90695	93595	XP_070904725.1
NW_027263778.1	94120	95804	XP_070904726.1
NW_027263778.1	98393	99545	XP_070904727.1
NW_027263778.1	100133	102345	XP_070904728.1
NW_027263778.1	104208	106491	XP_070904729.1
NW_027263778.1	106987	107626	XP_070904730.1
NW_027263778.1	108176	110172	XP_070904731.1
NW_027263778.1	110164	111126	XP_070904732.1
NW_027263778.1	111305	115883	XP_070904733.1
NW_027263778.1	116408	117752	XP_070904734.1
NW_027263778.1	118009	120192	XP_070904735.1
NW_027263778.1	121017	121930	XP_070904736.1
NW_027263778.1	122529	124580	XP_070904737.1
NW_027263778.1	125161	126494	XP_070904738.1
NW_027263778.1	131565	132760	XP_070904739.1
NW_027263778.1	133696	135265	XP_070904740.1
NW_027263778.1	136038	139077	XP_070904741.1
NW_027263778.1	139755	141319	XP_070904742.1
NW_027263778.1	141675	142629	XP_070904743.1
NW_027263778.1	145459	147367	XP_070904744.1
NW_027263778.1	148053	148479	XP_070904745.1
NW_027263778.1	148623	149568	XP_070904746.1
NW_027263778.1	150264	150804	XP_070904747.1
NW_027263778.1	153296	154719	XP_070904748.1
NW_027263778.1	154722	155065	XP_070904749.1
NW_027263778.1	156491	157548	XP_070904750.1
NW_027263778.1	158672	159182	XP_070904751.1
NW_027263778.1	159145	160827	XP_070904752.1
NW_027263778.1	163114	163487	XP_070904753.1
NW_027263778.1	169842	170786	XP_070904754.1
NW_027263778.1	172919	173671	XP_070904755.1
NW_027263778.1	173635	174503	XP_070904756.1
NW_027263778.1	174503	176679	XP_070904757.1
NW_027263778.1	176807	179652	XP_070904758.1
NW_027263778.1	180191	182050	XP_070904759.1
NW_027263778.1	182575	184780	XP_070904760.1
NW_027263778.1	185869	186631	XP_070904761.1
NW_027263778.1	187746	189467	XP_070904762.1
NW_027263778.1	190144	191707	XP_070904763.1
NW_027263778.1	191621	192545	XP_070904764.1
NW_027263778.1	193590	195871	XP_070904765.1
NW_027263778.1	195666	197037	XP_070904766.1
NW_027263778.1	197362	198510	XP_070904767.1
NW_027263778.1	198460	201066	XP_070904768.1
NW_027263778.1	201295	203403	XP_070904769.1
NW_027263778.1	203558	209975	XP_070904770.1
NW_027263778.1	210351	212149	XP_070904771.1
NW_027263778.1	212287	214024	XP_070904772.1
NW_027263778.1	214652	216493	XP_070904773.1
NW_027263778.1	216859	217974	XP_070904774.1
NW_027263778.1	218692	219948	XP_070904775.1
NW_027263778.1	220488	221403	XP_070904776.1
NW_027263778.1	222397	224614	XP_070904777.1
NW_027263778.1	227285	227839	XP_070904778.1
NW_027263778.1	230126	232086	XP_070904779.1
NW_027263778.1	232512	234890	XP_070904780.1
NW_027263778.1	238109	238760	XP_070904781.1
NW_027263778.1	239592	240117	XP_070904782.1
NW_027263778.1	240984	241523	XP_070904783.1
NW_027263778.1	242435	242967	XP_070904784.1
NW_027263778.1	243243	243867	XP_070904785.1
NW_027263778.1	244489	245937	XP_070904786.1
NW_027263778.1	245937	248731	XP_070904787.1
NW_027263778.1	248882	249593	XP_070904788.1
NW_027263778.1	249689	251028	XP_070904789.1
NW_027263778.1	251028	251584	XP_070904790.1
NW_027263778.1	251553	253083	XP_070904791.1
NW_027263778.1	252935	255214	XP_070904792.1
NW_027263778.1	255217	257069	XP_070904793.1
NW_027263778.1	258463	262644	XP_070904794.1
NW_027263778.1	263634	265928	XP_070904795.1
NW_027263778.1	266679	267356	XP_070904796.1
NW_027263778.1	275502	276879	XP_070904797.1
NW_027263778.1	278070	279525	XP_070904798.1
NW_027263778.1	279926	281054	XP_070904799.1
NW_027263778.1	281091	282548	XP_070904800.1
NW_027263778.1	282830	283782	XP_070904801.1
NW_027263778.1	284211	286728	XP_070904802.1
NW_027263778.1	286908	288086	XP_070904803.1
NW_027263778.1	291095	292733	XP_070904804.1
NW_027263778.1	294245	295943	XP_070904805.1
NW_027263778.1	296143	298091	XP_070904806.1
NW_027263778.1	298553	299891	XP_070904807.1
NW_027263778.1	300701	301835	XP_070904808.1
NW_027263778.1	303352	306259	XP_070904809.1
NW_027263778.1	308873	310681	XP_070904810.1
NW_027263778.1	311714	313776	XP_070904811.1
NW_027263778.1	314720	315602	XP_070904812.1
NW_027263778.1	319388	321071	XP_070904813.1
NW_027263778.1	321885	323560	XP_070904814.1
NW_027263778.1	324183	325707	XP_070904815.1
NW_027263778.1	326501	327818	XP_070904816.1
NW_027263778.1	327847	328880	XP_070904817.1
NW_027263778.1	329254	330250	XP_070904818.1
NW_027263778.1	330306	331013	XP_070904819.1
NW_027263778.1	331455	332791	XP_070904820.1
NW_027263778.1	332924	333547	XP_070904821.1
NW_027263778.1	333821	334185	XP_070904822.1
NW_027263778.1	334669	335944	XP_070904823.1
NW_027263778.1	337767	339585	XP_070904824.1
NW_027263778.1	341372	345727	XP_070904825.1
NW_027263778.1	346049	347178	XP_070904826.1
NW_027263778.1	350337	351567	XP_070904827.1
NW_027263778.1	352055	352424	XP_070904828.1
NW_027263778.1	355844	356748	XP_070904829.1
NW_027263778.1	357173	358713	XP_070904830.1
NW_027263778.1	358575	360374	XP_070904831.1
NW_027263778.1	360573	362444	XP_070904832.1
NW_027263778.1	362791	364730	XP_070904833.1
NW_027263778.1	364549	366280	XP_070904834.1
NW_027263778.1	366689	370655	XP_070904835.1
NW_027263778.1	371555	373447	XP_070904836.1
NW_027263778.1	373254	374479	XP_070904837.1
NW_027263778.1	374479	375227	XP_070904838.1
NW_027263778.1	376692	379782	XP_070904839.1
NW_027263778.1	381948	382294	XP_070904840.1
NW_027263778.1	382476	385356	XP_070904841.1
NW_027263778.1	385410	386313	XP_070904842.1
NW_027263778.1	386428	387231	XP_070904843.1
NW_027263778.1	387389	389753	XP_070904844.1
NW_027263778.1	389804	391129	XP_070904845.1
NW_027263778.1	391451	393007	XP_070904846.1
NW_027263778.1	393185	395069	XP_070904847.1
NW_027263778.1	395146	395826	XP_070904848.1
NW_027263778.1	396137	397922	XP_070904849.1
NW_027263778.1	398056	399602	XP_070904850.1
NW_027263778.1	399861	401600	XP_070904851.1
NW_027263778.1	402157	403833	XP_070904852.1
NW_027263778.1	403878	405672	XP_070904853.1
NW_027263778.1	406688	407852	XP_070904854.1
NW_027263778.1	408567	410363	XP_070904855.1
NW_027263778.1	410836	411794	XP_070904856.1
NW_027263778.1	411933	412622	XP_070904857.1
NW_027263778.1	412936	414813	XP_070904858.1
NW_027263778.1	414969	416284	XP_070904859.1
NW_027263778.1	416665	418555	XP_070904860.1
NW_027263778.1	418611	420435	XP_070904861.1
NW_027263778.1	421296	422328	XP_070904862.1
NW_027263778.1	424615	425486	XP_070904863.1
NW_027263778.1	428192	429418	XP_070904864.1
NW_027263778.1	429442	432783	XP_070904865.1
NW_027263778.1	433005	434553	XP_070904866.1
NW_027263778.1	434553	440900	XP_070904867.1
NW_027263778.1	441360	443372	XP_070904868.1
NW_027263778.1	444364	446704	XP_070904869.1
NW_027263778.1	447442	448999	XP_070904870.1
NW_027263778.1	449489	453134	XP_070904871.1
NW_027263778.1	455382	457318	XP_070904872.1
NW_027263778.1	458700	461459	XP_070904873.1
NW_027263778.1	462056	462916	XP_070904874.1
NW_027263778.1	463848	465753	XP_070904875.1
NW_027263778.1	465904	469004	XP_070904876.1
NW_027263778.1	469164	471396	XP_070904877.1
NW_027263778.1	473065	475086	XP_070904878.1
NW_027263778.1	474186	474889	XP_070904879.1
NW_027263778.1	475772	479545	XP_070904880.1
NW_027263778.1	479645	480226	XP_070904881.1
NW_027263778.1	480758	484789	XP_070904882.1
NW_027263778.1	485413	486258	XP_070904883.1
NW_027263778.1	486979	489179	XP_070904884.1
NW_027263778.1	489700	493163	XP_070904885.1
NW_027263778.1	493163	497806	XP_070904886.1
NW_027263778.1	499620	500582	XP_070904887.1
NW_027263778.1	502979	506031	XP_070904888.1
NW_027263778.1	506030	508540	XP_070904889.1
NW_027263778.1	508669	509792	XP_070904890.1
NW_027263778.1	509350	509792	XP_070904891.1
NW_027263778.1	510147	512147	XP_070904892.1
NW_027263778.1	512146	513487	XP_070904893.1
NW_027263778.1	514141	515301	XP_070904894.1
NW_027263778.1	515337	516643	XP_070904895.1
NW_027263778.1	518917	524936	XP_070904896.1
NW_027263778.1	526277	527224	XP_070904897.1
NW_027263778.1	528267	529476	XP_070904898.1
NW_027263778.1	529773	531630	XP_070904899.1
NW_027263778.1	532167	534794	XP_070904900.1
NW_027263778.1	535367	538186	XP_070904901.1
NW_027263778.1	538186	539625	XP_070904902.1
NW_027263778.1	539742	541365	XP_070904903.1
NW_027263778.1	541423	542761	XP_070904904.1
NW_027263778.1	542915	547921	XP_070904905.1
NW_027263778.1	549143	552025	XP_070904906.1
NW_027263778.1	551833	553324	XP_070904907.1
NW_027263778.1	553463	555231	XP_070904908.1
NW_027263778.1	555155	556758	XP_070904909.1
NW_027263778.1	556549	558373	XP_070904910.1
NW_027263778.1	558736	559461	XP_070904911.1
NW_027263778.1	560131	561203	XP_070904912.1
NW_027263778.1	561338	563147	XP_070904913.1
NW_027263778.1	562882	564352	XP_070904914.1
NW_027263778.1	564669	565582	XP_070904915.1
NW_027263778.1	565736	566506	XP_070904916.1
NW_027263778.1	567101	570181	XP_070904917.1
NW_027263778.1	570193	572162	XP_070904918.1
NW_027263778.1	572360	576379	XP_070904919.1
NW_027263778.1	576182	577146	XP_070904920.1
NW_027263778.1	577243	579925	XP_070904921.1
NW_027263778.1	580648	581542	XP_070904922.1
NW_027263778.1	581783	584745	XP_070904923.1
NW_027263778.1	585251	588079	XP_070904924.1
NW_027263778.1	588163	589564	XP_070904925.1
NW_027263778.1	589668	590565	XP_070904926.1
NW_027263778.1	592520	595399	XP_070904927.1
NW_027263778.1	595476	597499	XP_070904928.1
NW_027263778.1	597783	600929	XP_070904929.1
NW_027263778.1	602657	604662	XP_070904930.1
NW_027263778.1	604662	607050	XP_070904931.1
NW_027263778.1	607120	609233	XP_070904932.1
NW_027263778.1	609255	610668	XP_070904933.1
NW_027263778.1	611105	613136	XP_070904934.1
NW_027263778.1	614170	616232	XP_070904935.1
NW_027263778.1	616433	617643	XP_070904936.1
NW_027263778.1	617801	618316	XP_070904937.1
NW_027263778.1	618561	620561	XP_070904938.1
NW_027263778.1	620700	623162	XP_070904939.1
NW_027263778.1	623171	624201	XP_070904940.1
NW_027263778.1	624466	625709	XP_070904941.1
NW_027263778.1	625855	627913	XP_070904942.1
NW_027263778.1	628519	630146	XP_070904943.1
NW_027263778.1	631125	632401	XP_070904944.1
NW_027263778.1	632549	633401	XP_070904945.1
NW_027263778.1	633604	635179	XP_070904946.1
NW_027263778.1	635757	637855	XP_070904947.1
NW_027263778.1	641282	643061	XP_070904948.1
NW_027263778.1	643611	646375	XP_070904949.1
NW_027263778.1	647201	648721	XP_070904950.1
NW_027263778.1	648991	651385	XP_070904951.1
NW_027263778.1	651620	656956	XP_070904952.1
NW_027263778.1	656940	661291	XP_070904953.1
NW_027263778.1	661778	665488	XP_070904954.1
NW_027263778.1	665633	668123	XP_070904955.1
NW_027263778.1	668316	669875	XP_070904956.1
NW_027263778.1	670108	671318	XP_070904957.1
NW_027263778.1	672273	673224	XP_070904958.1
NW_027263778.1	676039	678055	XP_070904959.1
NW_027263778.1	677903	678982	XP_070904960.1
NW_027263778.1	679076	681150	XP_070904961.1
NW_027263778.1	681190	682690	XP_070904962.1
NW_027263778.1	684065	685248	XP_070904963.1
NW_027263778.1	685253	686013	XP_070904964.1
NW_027263778.1	685939	686443	XP_070904965.1
NW_027263778.1	686871	688445	XP_070904966.1
NW_027263778.1	689247	691846	XP_070904967.1
NW_027263778.1	691957	694986	XP_070904968.1
NW_027263778.1	697409	698120	XP_070904969.1
NW_027263778.1	698349	699497	XP_070904970.1
NW_027263778.1	699497	700724	XP_070904971.1
NW_027263778.1	700809	702413	XP_070904972.1
NW_027263778.1	702413	703844	XP_070904973.1
NW_027263778.1	703927	705318	XP_070904974.1
NW_027263778.1	706910	709247	XP_070904975.1
NW_027263778.1	710250	713191	XP_070904976.1
NW_027263778.1	714824	717589	XP_070904977.1
NW_027263778.1	718243	720257	XP_070904978.1
NW_027263778.1	720503	723252	XP_070904979.1
NW_027263778.1	723356	725839	XP_070904980.1
NW_027263778.1	726169	726510	XP_070904981.1
NW_027263778.1	728308	730058	XP_070904982.1
NW_027263778.1	731004	732500	XP_070904983.1
NW_027263778.1	733755	734868	XP_070904984.1
NW_027263778.1	735128	737394	XP_070904985.1
NW_027263778.1	737665	739768	XP_070904986.1
NW_027263778.1	740174	742713	XP_070904987.1
NW_027263778.1	742888	745153	XP_070904988.1
NW_027263778.1	745223	747409	XP_070904989.1
NW_027263778.1	747616	749627	XP_070904990.1
NW_027263778.1	752106	752841	XP_070904991.1
NW_027263778.1	753024	757007	XP_070904992.1
NW_027263778.1	757113	758430	XP_070904993.1
NW_027263778.1	758762	760473	XP_070904994.1
NW_027263778.1	760544	762112	XP_070904995.1
NW_027263778.1	762409	764301	XP_070904996.1
NW_027263778.1	764432	767585	XP_070904997.1
NW_027263778.1	767898	768598	XP_070904998.1
NW_027263778.1	768559	771546	XP_070904999.1
NW_027263778.1	771679	773262	XP_070905000.1
NW_027263778.1	773263	775233	XP_070905001.1
NW_027263778.1	775562	777333	XP_070905002.1
NW_027263778.1	777637	778921	XP_070905003.1
NW_027263778.1	778949	779348	XP_070905004.1
NW_027263778.1	779591	779979	XP_070905005.1
NW_027263778.1	780804	781105	XP_070905006.1
NW_027263778.1	782647	783353	XP_070905007.1
NW_027263778.1	783515	786031	XP_070905008.1
NW_027263778.1	786156	787866	XP_070905009.1
NW_027263778.1	788803	790131	XP_070905010.1
NW_027263778.1	790596	794568	XP_070905011.1
NW_027263778.1	794764	796195	XP_070905012.1
NW_027263778.1	795904	797572	XP_070905013.1
NW_027263778.1	797849	800762	XP_070905014.1
NW_027263778.1	800983	801686	XP_070905015.1
NW_027263778.1	801748	803028	XP_070905016.1
NW_027263778.1	802582	803028	XP_070905017.1
NW_027263778.1	803034	804751	XP_070905018.1
NW_027263778.1	805040	807793	XP_070905019.1
NW_027263778.1	809706	810656	XP_070905020.1
NW_027263778.1	811752	813979	XP_070905021.1
NW_027263778.1	815727	816268	XP_070905022.1
NW_027263778.1	816750	818567	XP_070905023.1
NW_027263778.1	818775	821874	XP_070905024.1
NW_027263778.1	822635	824993	XP_070905025.1
NW_027263778.1	825866	828416	XP_070905026.1
NW_027263778.1	828525	828957	XP_070905027.1
NW_027263778.1	829483	830119	XP_070905028.1
NW_027263778.1	831251	831939	XP_070905029.1
NW_027263778.1	831980	832454	XP_070905030.1
NW_027263778.1	833604	836416	XP_070905031.1
NW_027263778.1	837278	839110	XP_070905032.1
NW_027263778.1	839110	840500	XP_070905033.1
NW_027263778.1	840445	845031	XP_070905034.1
NW_027263778.1	845294	846009	XP_070905035.1
NW_027263778.1	846142	848762	XP_070905036.1
NW_027263778.1	849569	851180	XP_070905037.1
NW_027263778.1	854253	856231	XP_070905038.1
NW_027263778.1	856608	858113	XP_070905039.1
NW_027263778.1	858173	858911	XP_070905040.1
NW_027263778.1	859066	860671	XP_070905041.1
NW_027263778.1	861416	862277	XP_070905042.1
NW_027263778.1	861937	862578	XP_070905043.1
NW_027263778.1	862104	864152	XP_070905044.1
NW_027263778.1	864307	865514	XP_070905045.1
NW_027263778.1	865654	869314	XP_070905046.1
NW_027263778.1	871679	874081	XP_070905047.1
NW_027263778.1	874904	876827	XP_070905048.1
NW_027263778.1	876907	878699	XP_070905049.1
NW_027263778.1	878797	880750	XP_070905050.1
NW_027263778.1	881203	883012	XP_070905051.1
NW_027263778.1	883457	885599	XP_070905052.1
NW_027263778.1	886175	887788	XP_070905053.1
NW_027263778.1	888153	893093	XP_070905054.1
NW_027263778.1	893661	894552	XP_070905055.1
NW_027263778.1	894796	897201	XP_070905056.1
NW_027263778.1	897149	899053	XP_070905057.1
NW_027263778.1	898864	900246	XP_070905058.1
NW_027263778.1	902161	904497	XP_070905059.1
NW_027263778.1	904498	908030	XP_070905060.1
NW_027263778.1	908085	911968	XP_070905061.1
NW_027263778.1	912100	912521	XP_070905062.1
NW_027263778.1	916039	917667	XP_070905063.1
NW_027263778.1	917778	919207	XP_070905064.1
NW_027263778.1	919209	921969	XP_070905065.1
NW_027263778.1	922013	923449	XP_070905066.1
NW_027263778.1	923864	931445	XP_070905067.1
NW_027263778.1	933131	936704	XP_070905068.1
NW_027263778.1	937023	937745	XP_070905069.1
NW_027263778.1	938148	939898	XP_070905070.1
NW_027263778.1	940168	942268	XP_070905071.1
NW_027263778.1	942557	945681	XP_070905072.1
NW_027263778.1	945682	947339	XP_070905073.1
NW_027263778.1	947420	949375	XP_070905074.1
NW_027263778.1	951344	951683	XP_070905075.1
NW_027263778.1	953292	954363	XP_070905076.1
NW_027263778.1	954440	957465	XP_070905077.1
NW_027263778.1	957544	959635	XP_070905078.1
NW_027263778.1	959732	960584	XP_070905079.1
NW_027263778.1	960857	962182	XP_070905080.1
NW_027263778.1	963015	966949	XP_070905081.1
NW_027263778.1	967563	971211	XP_070905082.1
NW_027263778.1	971303	972470	XP_070905083.1
NW_027263778.1	972662	975738	XP_070905084.1
NW_027263778.1	975874	977276	XP_070905085.1
NW_027263778.1	977370	978162	XP_070905086.1
NW_027263778.1	978343	979181	XP_070905087.1
NW_027263778.1	979391	982172	XP_070905088.1
NW_027263778.1	983627	984734	XP_070905089.1
NW_027263778.1	985060	987478	XP_070905090.1
NW_027263778.1	987633	989022	XP_070905091.1
NW_027263778.1	988996	990473	XP_070905092.1
NW_027263778.1	990567	992833	XP_070905093.1
NW_027263778.1	992833	994091	XP_070905094.1
NW_027263778.1	994386	997447	XP_070905095.1
NW_027263778.1	997112	997447	XP_070905096.1
NW_027263778.1	997956	1000475	XP_070905097.1
NW_027263778.1	1002271	1004928	XP_070905098.1
NW_027263778.1	1004928	1006449	XP_070905099.1
NW_027263778.1	1006577	1007909	XP_070905100.1
NW_027263778.1	1008795	1009764	XP_070905101.1
NW_027263778.1	1010096	1011119	XP_070905102.1
NW_027263778.1	1011327	1012827	XP_070905103.1
NW_027263778.1	1013064	1014678	XP_070905104.1
NW_027263778.1	1015298	1016086	XP_070905105.1
NW_027263778.1	1016243	1016934	XP_070905106.1
NW_027263778.1	1019881	1023282	XP_070905107.1
NW_027263778.1	1023732	1024785	XP_070905108.1
NW_027263778.1	1025599	1026444	XP_070905109.1
NW_027263778.1	1028254	1032404	XP_070905110.1
NW_027263778.1	1032734	1033699	XP_070905111.1
NW_027263778.1	1033453	1034710	XP_070905112.1
NW_027263778.1	1035348	1036411	XP_070905113.1
NW_027263778.1	1036971	1038316	XP_070905114.1
NW_027263778.1	1038317	1039601	XP_070905115.1
NW_027263778.1	1039490	1040823	XP_070905116.1
NW_027263778.1	1043009	1045693	XP_070905117.1
NW_027263778.1	1046590	1048568	XP_070905118.1
NW_027263778.1	1049037	1050387	XP_070905119.1
NW_027263778.1	1050545	1053715	XP_070905120.1
NW_027263778.1	1054254	1055882	XP_070905121.1
NW_027263778.1	1055862	1057669	XP_070905122.1
NW_027263778.1	1057725	1059391	XP_070905123.1
NW_027263778.1	1059307	1060403	XP_070905124.1
NW_027263778.1	1060475	1063000	XP_070905125.1
NW_027263778.1	1062924	1064214	XP_070905126.1
NW_027263778.1	1064474	1066753	XP_070905127.1
NW_027263778.1	1067584	1070914	XP_070905128.1
NW_027263778.1	1071249	1075609	XP_070905129.1
NW_027263778.1	1075839	1076343	XP_070905130.1
NW_027263778.1	1077212	1079474	XP_070905131.1
NW_027263778.1	1079474	1081040	XP_070905132.1
NW_027263778.1	1081039	1082558	XP_070905133.1
NW_027263778.1	1083003	1086337	XP_070905134.1
NW_027263778.1	1086348	1088150	XP_070905135.1
NW_027263778.1	1090110	1091542	XP_070905136.1
NW_027263778.1	1091531	1092576	XP_070905137.1
NW_027263778.1	1097428	1099073	XP_070905138.1
NW_027263778.1	1099295	1100213	XP_070905139.1
NW_027263778.1	1100469	1102519	XP_070905140.1
NW_027263778.1	1102603	1103988	XP_070905141.1
NW_027263778.1	1103895	1104542	XP_070905142.1
NW_027263778.1	1104836	1109158	XP_070905143.1
NW_027263778.1	1111312	1113085	XP_070905144.1
NW_027263778.1	1113489	1115462	XP_070905145.1
NW_027263778.1	1115712	1115934	XP_070905146.1
NW_027263778.1	1116173	1116683	XP_070905147.1
NW_027263778.1	1116720	1119057	XP_070905148.1
NW_027263778.1	1121347	1124898	XP_070905149.1
NW_027263778.1	1125001	1127361	XP_070905150.1
NW_027263778.1	1127812	1129038	XP_070905151.1
NW_027263778.1	1129039	1133305	XP_070905152.1
NW_027263778.1	1134381	1137491	XP_070905153.1
NW_027263778.1	1137846	1138461	XP_070905154.1
NW_027263778.1	1140487	1144247	XP_070905155.1
NW_027263778.1	1144595	1145589	XP_070905156.1
NW_027263778.1	1146502	1150036	XP_070905157.1
NW_027263778.1	1150364	1151694	XP_070905158.1
NW_027263778.1	1152329	1153849	XP_070905159.1
NW_027263778.1	1153874	1156238	XP_070905160.1
NW_027263778.1	1156847	1162336	XP_070905161.1
NW_027263778.1	1162337	1165117	XP_070905162.1
NW_027263778.1	1165248	1171592	XP_070905163.1
NW_027263778.1	1171682	1174544	XP_070905164.1
NW_027263778.1	1174536	1177437	XP_070905165.1
NW_027263778.1	1178146	1180006	XP_070905166.1
NW_027263778.1	1180283	1181958	XP_070905167.1
NW_027263778.1	1183424	1186178	XP_070905168.1
NW_027263778.1	1187141	1187923	XP_070905169.1
NW_027263778.1	1190406	1192901	XP_070905170.1
NW_027263778.1	1197113	1201575	XP_070905171.1
NW_027263778.1	1201847	1203204	XP_070905172.1
NW_027263778.1	1203324	1205314	XP_070905173.1
NW_027263778.1	1205327	1208835	XP_070905174.1
NW_027263778.1	1209683	1210262	XP_070905175.1
NW_027263778.1	1210402	1212483	XP_070905176.1
NW_027263778.1	1213952	1215116	XP_070905177.1
NW_027263778.1	1216192	1218961	XP_070905178.1
NW_027263778.1	1219239	1222804	XP_070905179.1
NW_027263778.1	1223032	1225195	XP_070905180.1
NW_027263778.1	1225387	1227266	XP_070905181.1
NW_027263778.1	1227729	1229763	XP_070905182.1
NW_027263778.1	1229701	1230696	XP_070905183.1
NW_027263778.1	1230775	1232740	XP_070905184.1
NW_027263778.1	1232657	1233140	XP_070905185.1
NW_027263778.1	1232741	1234384	XP_070905186.1
NW_027263778.1	1234731	1235226	XP_070905187.1
NW_027263778.1	1235245	1236773	XP_070905188.1
NW_027263778.1	1237511	1240843	XP_070905189.1
NW_027263778.1	1246894	1247883	XP_070905190.1
NW_027263778.1	1251159	1254300	XP_070905191.1
NW_027263778.1	1254582	1255573	XP_070905192.1
NW_027263778.1	1255573	1257899	XP_070905193.1
NW_027263778.1	1258107	1262844	XP_070905194.1
NW_027263778.1	1263743	1265298	XP_070905195.1
NW_027263778.1	1265300	1265795	XP_070905196.1
NW_027263778.1	1266350	1267681	XP_070905197.1
NW_027263778.1	1270586	1271964	XP_070905198.1
NW_027263778.1	1271972	1273349	XP_070905199.1
NW_027263778.1	1273349	1275517	XP_070905200.1
NW_027263778.1	1278020	1279171	XP_070905201.1
NW_027263778.1	1278774	1281889	XP_070905202.1
NW_027263778.1	1282685	1288282	XP_070905203.1
NW_027263778.1	1288326	1290977	XP_070905204.1
NW_027263778.1	1291113	1292293	XP_070905205.1
NW_027263778.1	1292710	1295645	XP_070905206.1
NW_027263778.1	1296023	1298837	XP_070905207.1
NW_027263778.1	1299032	1300591	XP_070905208.1
NW_027263778.1	1300435	1302190	XP_070905209.1
NW_027263778.1	1302758	1304085	XP_070905210.1
NW_027263778.1	1304711	1306904	XP_070905211.1
NW_027263778.1	1306905	1307915	XP_070905212.1
NW_027263778.1	1307694	1308820	XP_070905213.1
NW_027263778.1	1309120	1311517	XP_070905214.1
NW_027263778.1	1316017	1317688	XP_070905215.1
NW_027263778.1	1319145	1320028	XP_070905216.1
NW_027263778.1	1320028	1321386	XP_070905217.1
NW_027263778.1	1321387	1324711	XP_070905218.1
NW_027263778.1	1324711	1326074	XP_070905219.1
NW_027263778.1	1326145	1328683	XP_070905220.1
NW_027263778.1	1329154	1330959	XP_070905221.1
NW_027263778.1	1331836	1332971	XP_070905222.1
NW_027263778.1	1333353	1334941	XP_070905223.1
NW_027263778.1	1335543	1337093	XP_070905224.1
NW_027263778.1	1337064	1337413	XP_070905225.1
NW_027263778.1	1337550	1339693	XP_070905226.1
NW_027263778.1	1339693	1341467	XP_070905227.1
NW_027263778.1	1341610	1343228	XP_070905228.1
NW_027263778.1	1343311	1344726	XP_070905229.1
NW_027263778.1	1345270	1349320	XP_070905230.1
NW_027263778.1	1349939	1353261	XP_070905231.1
NW_027263778.1	1353971	1355535	XP_070905232.1
NW_027263778.1	1356591	1360109	XP_070905233.1
NW_027263778.1	1361260	1363091	XP_070905234.1
NW_027263778.1	1363209	1364721	XP_070905235.1
NW_027263778.1	1365177	1367356	XP_070905236.1
NW_027263778.1	1368448	1370323	XP_070905237.1
NW_027263778.1	1371060	1372608	XP_070905238.1
NW_027263778.1	1372824	1374595	XP_070905239.1
NW_027263778.1	1375318	1376730	XP_070905240.1
NW_027263778.1	1376995	1377738	XP_070905241.1
NW_027263778.1	1377567	1378967	XP_070905242.1
NW_027263778.1	1378967	1381349	XP_070905243.1
NW_027263778.1	1381429	1382364	XP_070905244.1
NW_027263778.1	1382391	1384224	XP_070905245.1
NW_027263778.1	1384334	1387464	XP_070905246.1
NW_027263778.1	1387522	1392508	XP_070905247.1
NW_027263778.1	1392959	1395813	XP_070905248.1
NW_027263778.1	1397384	1399195	XP_070905249.1
NW_027263778.1	1399315	1400695	XP_070905250.1
NW_027263778.1	1401197	1406513	XP_070905251.1
NW_027263778.1	1407800	1409374	XP_070905252.1
NW_027263778.1	1409472	1411230	XP_070905253.1
NW_027263778.1	1411357	1412483	XP_070905254.1
NW_027263778.1	1412201	1413732	XP_070905255.1
NW_027263778.1	1415223	1416498	XP_070905256.1
NW_027263778.1	1419136	1421767	XP_070905257.1
NW_027263778.1	1422364	1425784	XP_070905258.1
NW_027263778.1	1425870	1428178	XP_070905259.1
NW_027263778.1	1431010	1431910	XP_070905260.1
NW_027263778.1	1432453	1432842	XP_070905261.1
NW_027263778.1	1434213	1434887	XP_070905262.1
NW_027263778.1	1434921	1436271	XP_070905263.1
NW_027263778.1	1436472	1437695	XP_070905264.1
NW_027263778.1	1438435	1439879	XP_070905265.1
NW_027263778.1	1440057	1441529	XP_070905266.1
NW_027263778.1	1441695	1444419	XP_070905267.1
NW_027263778.1	1446880	1450498	XP_070905268.1
NW_027263778.1	1450471	1451696	XP_070905269.1
NW_027263778.1	1454571	1456712	XP_070905270.1
NW_027263778.1	1457558	1460697	XP_070905271.1
NW_027263778.1	1460731	1462209	XP_070905272.1
NW_027263778.1	1461902	1463096	XP_070905273.1
NW_027263778.1	1463216	1464788	XP_070905274.1
NW_027263778.1	1465313	1468035	XP_070905275.1
NW_027263778.1	1468011	1469772	XP_070905276.1
NW_027263778.1	1469916	1471242	XP_070905277.1
NW_027263778.1	1471257	1473340	XP_070905278.1
NW_027263778.1	1473363	1476185	XP_070905279.1
NW_027263778.1	1476302	1478048	XP_070905280.1
NW_027263778.1	1479000	1481627	XP_070905281.1
NW_027263778.1	1481784	1483284	XP_070905282.1
NW_027263778.1	1484125	1485874	XP_070905283.1
NW_027263778.1	1485894	1488038	XP_070905284.1
NW_027263778.1	1488133	1488746	XP_070905285.1
NW_027263778.1	1488863	1491162	XP_070905286.1
NW_027263778.1	1491519	1491980	XP_070905287.1
NW_027263778.1	1494792	1495231	XP_070905288.1
NW_027263778.1	1499116	1502019	XP_070905289.1
NW_027263778.1	1502029	1502821	XP_070905290.1
NW_027263778.1	1504298	1505366	XP_070905291.1
NW_027263778.1	1506316	1509019	XP_070905292.1
NW_027263778.1	1509990	1511250	XP_070905293.1
NW_027263778.1	1511706	1512698	XP_070905294.1
NW_027263778.1	1513096	1517664	XP_070905295.1
NW_027263778.1	1519005	1522285	XP_070905296.1
NW_027263778.1	1523453	1525374	XP_070905297.1
NW_027263778.1	1525397	1528005	XP_070905298.1
NW_027263778.1	1528235	1530343	XP_070905299.1
NW_027263778.1	1530554	1532268	XP_070905300.1
NW_027263778.1	1532958	1534958	XP_070905301.1
NW_027263778.1	1536264	1539712	XP_070905302.1
NW_027263778.1	1539661	1540336	XP_070905303.1
NW_027263778.1	1540240	1540695	XP_070905304.1
NW_027263778.1	1541017	1542702	XP_070905305.1
NW_027263778.1	1542584	1544094	XP_070905306.1
NW_027263778.1	1543933	1545763	XP_070905307.1
NW_027263778.1	1545690	1547663	XP_070905308.1
NW_027263778.1	1549729	1550192	XP_070905309.1
NW_027263778.1	1552225	1553089	XP_070905310.1
NW_027263778.1	1553378	1557754	XP_070905311.1
NW_027263778.1	1557868	1559101	XP_070905312.1
NW_027263778.1	1559086	1560597	XP_070905313.1
NW_027263778.1	1560681	1563413	XP_070905314.1
NW_027263778.1	1564346	1566196	XP_070905315.1
NW_027263778.1	1566196	1568505	XP_070905316.1
NW_027263778.1	1568505	1569836	XP_070905317.1
NW_027263778.1	1569947	1571664	XP_070905318.1
NW_027263778.1	1571024	1571664	XP_070905319.1
NW_027263778.1	1572125	1573959	XP_070905320.1
NW_027263778.1	1574086	1575144	XP_070905321.1
NW_027263778.1	1575326	1578242	XP_070905322.1
NW_027263778.1	1581790	1584103	XP_070905323.1
NW_027263778.1	1585858	1586511	XP_070905324.1
NW_027263778.1	1586562	1587840	XP_070905325.1
NW_027263778.1	1588012	1588722	XP_070905326.1
NW_027263778.1	1588514	1589910	XP_070905327.1
NW_027263778.1	1589910	1591551	XP_070905328.1
NW_027263778.1	1591453	1592848	XP_070905329.1
NW_027263778.1	1592754	1593612	XP_070905330.1
NW_027263778.1	1593953	1596014	XP_070905331.1
NW_027263778.1	1595690	1596843	XP_070905332.1
NW_027263778.1	1596979	1598621	XP_070905333.1
NW_027263778.1	1598164	1602149	XP_070905334.1
NW_027263778.1	1602698	1604272	XP_070905335.1
NW_027263778.1	1607209	1608350	XP_070905336.1
NW_027263778.1	1609304	1611386	XP_070905337.1
NW_027263778.1	1611568	1614023	XP_070905338.1
NW_027263778.1	1614315	1616491	XP_070905339.1
NW_027263778.1	1620221	1621960	XP_070905340.1
NW_027263778.1	1622591	1623205	XP_070905341.1
NW_027263778.1	1624400	1624795	XP_070905342.1
NW_027263778.1	1625090	1626368	XP_070905343.1
NW_027263778.1	1626827	1628292	XP_070905344.1
NW_027263778.1	1628629	1631744	XP_070905345.1
NW_027263778.1	1634180	1641978	XP_070905346.1
NW_027263778.1	1643416	1646518	XP_070905347.1
NW_027263778.1	1646326	1647205	XP_070905348.1
NW_027263778.1	1648782	1651177	XP_070905349.1
NW_027263778.1	1651189	1652578	XP_070905350.1
NW_027263778.1	1652724	1653520	XP_070905351.1
NW_027263778.1	1654399	1656190	XP_070905352.1
NW_027263778.1	1656851	1658216	XP_070905353.1
NW_027263778.1	1660834	1661797	XP_070905354.1
NW_027263778.1	1662328	1663786	XP_070905355.1
NW_027263778.1	1664819	1665626	XP_070905356.1
NW_027263779.1	5049	5633	XP_070904073.1
NW_027263779.1	6711	7600	XP_070904074.1
NW_027263779.1	8713	9091	XP_070904075.1
NW_027263779.1	9427	10428	XP_070904076.1
NW_027263779.1	12088	12408	XP_070904077.1
NW_027263779.1	13611	15162	XP_070904078.1
NW_027263779.1	15571	16931	XP_070904079.1
NW_027263779.1	17391	22016	XP_070904080.1
NW_027263779.1	22082	22781	XP_070904081.1
NW_027263779.1	22798	23649	XP_070904082.1
NW_027263779.1	27708	29499	XP_070904083.1
NW_027263779.1	30059	31194	XP_070904084.1
NW_027263779.1	31355	33366	XP_070904085.1
NW_027263779.1	33546	34833	XP_070904086.1
NW_027263779.1	34878	36217	XP_070904087.1
NW_027263779.1	36079	37164	XP_070904088.1
NW_027263779.1	37620	41132	XP_070904089.1
NW_027263779.1	41619	42950	XP_070904090.1
NW_027263779.1	43302	45058	XP_070904091.1
NW_027263779.1	45720	46773	XP_070904092.1
NW_027263779.1	47459	50844	XP_070904093.1
NW_027263779.1	51100	54745	XP_070904094.1
NW_027263779.1	55381	55828	XP_070904095.1
NW_027263779.1	56120	56901	XP_070904096.1
NW_027263779.1	57988	58832	XP_070904097.1
NW_027263779.1	58865	60846	XP_070904098.1
NW_027263779.1	60583	61411	XP_070904099.1
NW_027263779.1	62137	63196	XP_070904100.1
NW_027263779.1	63480	65058	XP_070904101.1
NW_027263779.1	65058	66419	XP_070904102.1
NW_027263779.1	66646	67387	XP_070904103.1
NW_027263779.1	67610	69728	XP_070904104.1
NW_027263779.1	69762	72084	XP_070904105.1
NW_027263779.1	72462	74739	XP_070904106.1
NW_027263779.1	74027	74937	XP_070904107.1
NW_027263779.1	75133	80035	XP_070904108.1
NW_027263779.1	80245	82774	XP_070904109.1
NW_027263779.1	83151	85411	XP_070904110.1
NW_027263779.1	85489	86521	XP_070904111.1
NW_027263779.1	87418	89600	XP_070904112.1
NW_027263779.1	89822	91026	XP_070904113.1
NW_027263779.1	90949	92012	XP_070904114.1
NW_027263779.1	92173	94504	XP_070904115.1
NW_027263779.1	94912	97901	XP_070904116.1
NW_027263779.1	97941	99502	XP_070904117.1
NW_027263779.1	99457	99845	XP_070904118.1
NW_027263779.1	99985	101802	XP_070904119.1
NW_027263779.1	100021	100414	XP_070904120.1
NW_027263779.1	101900	102172	XP_070904121.1
NW_027263779.1	102494	103339	XP_070904122.1
NW_027263779.1	103758	104693	XP_070904123.1
NW_027263779.1	105110	107410	XP_070904124.1
NW_027263779.1	107717	109820	XP_070904125.1
NW_027263779.1	110349	112177	XP_070904126.1
NW_027263779.1	112235	113338	XP_070904127.1
NW_027263779.1	113611	114900	XP_070904128.1
NW_027263779.1	115846	117431	XP_070904129.1
NW_027263779.1	118445	120043	XP_070904130.1
NW_027263779.1	120546	123599	XP_070904131.1
NW_027263779.1	123210	125886	XP_070904132.1
NW_027263779.1	126669	128249	XP_070904133.1
NW_027263779.1	129075	130845	XP_070904134.1
NW_027263779.1	133233	135038	XP_070904135.1
NW_027263779.1	135197	136853	XP_070904136.1
NW_027263779.1	139067	140542	XP_070904137.1
NW_027263779.1	142000	143012	XP_070904138.1
NW_027263779.1	143471	145484	XP_070904139.1
NW_027263779.1	145566	146229	XP_070904140.1
NW_027263779.1	146525	149869	XP_070904141.1
NW_027263779.1	151112	152421	XP_070904142.1
NW_027263779.1	152901	154677	XP_070904143.1
NW_027263779.1	154819	157513	XP_070904144.1
NW_027263779.1	158483	160385	XP_070904145.1
NW_027263779.1	161716	164629	XP_070904146.1
NW_027263779.1	166661	167941	XP_070904147.1
NW_027263779.1	167945	170844	XP_070904148.1
NW_027263779.1	171540	173119	XP_070904149.1
NW_027263779.1	174660	176073	XP_070904150.1
NW_027263779.1	176381	177235	XP_070904151.1
NW_027263779.1	177837	179822	XP_070904152.1
NW_027263779.1	180330	183763	XP_070904153.1
NW_027263779.1	186666	187444	XP_070904154.1
NW_027263779.1	188035	189275	XP_070904155.1
NW_027263779.1	189454	191703	XP_070904156.1
NW_027263779.1	191907	192930	XP_070904157.1
NW_027263779.1	193292	194901	XP_070904158.1
NW_027263779.1	195971	196505	XP_070904159.1
NW_027263779.1	197230	198661	XP_070904160.1
NW_027263779.1	199171	200282	XP_070904161.1
NW_027263779.1	200578	201941	XP_070904162.1
NW_027263779.1	202265	204621	XP_070904163.1
NW_027263779.1	205041	206020	XP_070904164.1
NW_027263779.1	207677	209688	XP_070904165.1
NW_027263779.1	211101	212135	XP_070904166.1
NW_027263779.1	213072	216064	XP_070904167.1
NW_027263779.1	218750	221068	XP_070904168.1
NW_027263779.1	223249	224760	XP_070904169.1
NW_027263779.1	225919	227905	XP_070904170.1
NW_027263779.1	227912	228457	XP_070904171.1
NW_027263779.1	229021	230712	XP_070904172.1
NW_027263779.1	231690	233021	XP_070904173.1
NW_027263779.1	233544	234633	XP_070904174.1
NW_027263779.1	234673	235925	XP_070904175.1
NW_027263779.1	237418	240864	XP_070904176.1
NW_027263779.1	242791	243382	XP_070904177.1
NW_027263779.1	243681	245330	XP_070904178.1
NW_027263779.1	246996	248675	XP_070904179.1
NW_027263779.1	250418	252550	XP_070904180.1
NW_027263779.1	253193	254717	XP_070904181.1
NW_027263779.1	254809	255193	XP_070904182.1
NW_027263779.1	256764	258392	XP_070904183.1
NW_027263779.1	258551	259680	XP_070904184.1
NW_027263779.1	262531	263476	XP_070904185.1
NW_027263779.1	263972	266197	XP_070904186.1
NW_027263779.1	266447	268096	XP_070904187.1
NW_027263779.1	268071	269452	XP_070904188.1
NW_027263779.1	269451	270341	XP_070904189.1
NW_027263779.1	272912	274787	XP_070904190.1
NW_027263779.1	276663	277780	XP_070904191.1
NW_027263779.1	278113	280085	XP_070904192.1
NW_027263779.1	280478	289205	XP_070904193.1
NW_027263779.1	289682	290959	XP_070904194.1
NW_027263779.1	291453	291927	XP_070904195.1
NW_027263779.1	293158	295051	XP_070904196.1
NW_027263779.1	295174	296645	XP_070904197.1
NW_027263779.1	297816	299431	XP_070904198.1
NW_027263779.1	300635	301870	XP_070904199.1
NW_027263779.1	301870	303873	XP_070904200.1
NW_027263779.1	304692	305250	XP_070904201.1
NW_027263779.1	305794	306042	XP_070904202.1
NW_027263779.1	306052	306728	XP_070904203.1
NW_027263779.1	306988	307905	XP_070904204.1
NW_027263779.1	307809	310087	XP_070904205.1
NW_027263779.1	310957	311781	XP_070904206.1
NW_027263779.1	312460	313336	XP_070904207.1
NW_027263779.1	313324	313893	XP_070904208.1
NW_027263779.1	313893	315742	XP_070904209.1
NW_027263779.1	316103	318004	XP_070904210.1
NW_027263779.1	318247	318715	XP_070904211.1
NW_027263779.1	319659	322083	XP_070904212.1
NW_027263779.1	323883	325362	XP_070904213.1
NW_027263779.1	326878	328324	XP_070904214.1
NW_027263779.1	329127	331680	XP_070904215.1
NW_027263779.1	332463	333216	XP_070904216.1
NW_027263779.1	335121	335784	XP_070904217.1
NW_027263779.1	336917	338019	XP_070904218.1
NW_027263779.1	338648	341013	XP_070904219.1
NW_027263779.1	341795	343729	XP_070904220.1
NW_027263779.1	344484	347781	XP_070904221.1
NW_027263779.1	348810	349538	XP_070904222.1
NW_027263779.1	350935	352376	XP_070904223.1
NW_027263779.1	351772	354367	XP_070904224.1
NW_027263779.1	357935	359042	XP_070904225.1
NW_027263779.1	359082	359923	XP_070904226.1
NW_027263779.1	360756	361317	XP_070904227.1
NW_027263779.1	362724	362946	XP_070904228.1
NW_027263779.1	362978	365090	XP_070904229.1
NW_027263779.1	365854	366201	XP_070904230.1
NW_027263779.1	366318	368000	XP_070904231.1
NW_027263779.1	368835	370934	XP_070904232.1
NW_027263779.1	372374	373990	XP_070904233.1
NW_027263779.1	375466	377255	XP_070904234.1
NW_027263779.1	381302	382436	XP_070904235.1
NW_027263779.1	382673	384211	XP_070904236.1
NW_027263779.1	387431	388543	XP_070904237.1
NW_027263779.1	389281	390510	XP_070904238.1
NW_027263779.1	390984	392738	XP_070904239.1
NW_027263779.1	392883	393806	XP_070904240.1
NW_027263779.1	394382	397548	XP_070904241.1
NW_027263779.1	398881	399253	XP_070904242.1
NW_027263779.1	399784	400650	XP_070904243.1
NW_027263779.1	402864	404874	XP_070904244.1
NW_027263779.1	405323	406858	XP_070904245.1
NW_027263779.1	408974	410732	XP_070904246.1
NW_027263779.1	411337	414075	XP_070904247.1
NW_027263779.1	414449	416835	XP_070904248.1
NW_027263779.1	417294	418343	XP_070904249.1
NW_027263779.1	419255	420214	XP_070904250.1
NW_027263779.1	421408	422473	XP_070904251.1
NW_027263779.1	423201	424368	XP_070904252.1
NW_027263779.1	425826	427487	XP_070904253.1
NW_027263779.1	428016	429594	XP_070904254.1
NW_027263779.1	431498	432674	XP_070904255.1
NW_027263779.1	433667	435131	XP_070904256.1
NW_027263779.1	435624	437356	XP_070904257.1
NW_027263779.1	439234	439738	XP_070904258.1
NW_027263779.1	439871	441833	XP_070904259.1
NW_027263779.1	442179	443217	XP_070904260.1
NW_027263779.1	445035	446054	XP_070904261.1
NW_027263779.1	445982	447821	XP_070904262.1
NW_027263779.1	448123	449953	XP_070904263.1
NW_027263779.1	449986	450961	XP_070904264.1
NW_027263779.1	452510	452822	XP_070904265.1
NW_027263779.1	453269	453758	XP_070904266.1
NW_027263779.1	454794	458215	XP_070904267.1
NW_027263779.1	458791	460708	XP_070904268.1
NW_027263779.1	461061	462629	XP_070904269.1
NW_027263779.1	463381	464537	XP_070904270.1
NW_027263779.1	466418	468898	XP_070904271.1
NW_027263779.1	470430	471051	XP_070904272.1
NW_027263779.1	472288	473876	XP_070904273.1
NW_027263779.1	474788	475977	XP_070904274.1
NW_027263779.1	475861	477221	XP_070904275.1
NW_027263779.1	478618	480831	XP_070904276.1
NW_027263779.1	482722	483742	XP_070904277.1
NW_027263779.1	484370	487841	XP_070904278.1
NW_027263779.1	491428	492097	XP_070904279.1
NW_027263779.1	492367	492916	XP_070904280.1
NW_027263779.1	493911	495853	XP_070904281.1
NW_027263779.1	498071	498447	XP_070904282.1
NW_027263779.1	499128	500804	XP_070904283.1
NW_027263779.1	502254	504464	XP_070904284.1
NW_027263779.1	504660	506498	XP_070904285.1
NW_027263779.1	507152	508303	XP_070904286.1
NW_027263779.1	508461	509382	XP_070904287.1
NW_027263779.1	514270	515672	XP_070904288.1
NW_027263779.1	515732	516191	XP_070904289.1
NW_027263779.1	517236	517536	XP_070904290.1
NW_027263779.1	518676	521481	XP_070904291.1
NW_027263779.1	522707	524501	XP_070904292.1
NW_027263779.1	524810	527067	XP_070904293.1
NW_027263779.1	527677	529605	XP_070904294.1
NW_027263779.1	530008	530669	XP_070904295.1
NW_027263779.1	531455	534606	XP_070904296.1
NW_027263779.1	534998	536791	XP_070904297.1
NW_027263779.1	538262	539870	XP_070904298.1
NW_027263779.1	541599	543032	XP_070904299.1
NW_027263779.1	543720	546456	XP_070904300.1
NW_027263779.1	546864	548898	XP_070904301.1
NW_027263779.1	549126	550597	XP_070904302.1
NW_027263779.1	550707	551792	XP_070904303.1
NW_027263779.1	552172	554674	XP_070904304.1
NW_027263779.1	556994	558077	XP_070904305.1
NW_027263779.1	558665	560618	XP_070904306.1
NW_027263779.1	561586	563456	XP_070904307.1
NW_027263779.1	564271	565649	XP_070904308.1
NW_027263779.1	566568	567406	XP_070904309.1
NW_027263779.1	568408	568825	XP_070904310.1
NW_027263779.1	569024	571681	XP_070904311.1
NW_027263779.1	572772	573687	XP_070904312.1
NW_027263779.1	574243	575623	XP_070904313.1
NW_027263779.1	575838	576909	XP_070904314.1
NW_027263779.1	577502	578942	XP_070904315.1
NW_027263779.1	579977	580940	XP_070904316.1
NW_027263779.1	581787	583622	XP_070904317.1
NW_027263779.1	587454	588513	XP_070904318.1
NW_027263779.1	591306	592111	XP_070904319.1
NW_027263779.1	592670	593250	XP_070904320.1
NW_027263779.1	593838	594739	XP_070904321.1
NW_027263779.1	596634	597681	XP_070904322.1
NW_027263779.1	598013	599530	XP_070904323.1
NW_027263779.1	600055	601238	XP_070904324.1
NW_027263779.1	603265	604866	XP_070904325.1
NW_027263779.1	605334	608142	XP_070904326.1
NW_027263779.1	608857	610785	XP_070904327.1
NW_027263779.1	611068	613289	XP_070904328.1
NW_027263779.1	616539	618772	XP_070904329.1
NW_027263779.1	619988	621625	XP_070904330.1
NW_027263779.1	626394	627737	XP_070904331.1
NW_027263779.1	629957	630371	XP_070904332.1
NW_027263779.1	631892	632559	XP_070904333.1
NW_027263779.1	633981	634216	XP_070904334.1
NW_027263779.1	635164	636553	XP_070904335.1
NW_027263779.1	640706	641298	XP_070904336.1
NW_027263779.1	641362	643351	XP_070904337.1
NW_027263779.1	645688	647068	XP_070904338.1
NW_027263779.1	647216	648294	XP_070904339.1
NW_027263779.1	650662	652240	XP_070904340.1
NW_027263779.1	652495	653981	XP_070904341.1
NW_027263779.1	654732	656585	XP_070904342.1
NW_027263779.1	656607	659276	XP_070904343.1
NW_027263779.1	659936	660347	XP_070904344.1
NW_027263779.1	661191	664195	XP_070904345.1
NW_027263779.1	665015	666148	XP_070904346.1
NW_027263779.1	666601	667509	XP_070904347.1
NW_027263779.1	668112	668517	XP_070904348.1
NW_027263779.1	669242	670355	XP_070904349.1
NW_027263779.1	671182	671704	XP_070904350.1
NW_027263779.1	672822	673404	XP_070904351.1
NW_027263779.1	674411	676288	XP_070904352.1
NW_027263779.1	677091	677998	XP_070904353.1
NW_027263779.1	678518	680788	XP_070904354.1
NW_027263779.1	681539	681815	XP_070904355.1
NW_027263779.1	684295	687017	XP_070904356.1
NW_027263779.1	687027	689001	XP_070904357.1
NW_027263779.1	689577	691535	XP_070904358.1
NW_027263779.1	691679	693129	XP_070904359.1
NW_027263779.1	693568	695732	XP_070904360.1
NW_027263779.1	697533	698336	XP_070904361.1
NW_027263779.1	698807	699352	XP_070904362.1
NW_027263779.1	699853	700602	XP_070904363.1
NW_027263779.1	700980	701797	XP_070904364.1
NW_027263779.1	702775	704128	XP_070904365.1
NW_027263779.1	705159	705645	XP_070904366.1
NW_027263779.1	706969	708006	XP_070904367.1
NW_027263779.1	712178	713395	XP_070904368.1
NW_027263779.1	713578	714546	XP_070904369.1
NW_027263779.1	715455	715902	XP_070904370.1
NW_027263779.1	716890	722064	XP_070904371.1
NW_027263779.1	722301	723665	XP_070904372.1
NW_027263779.1	723867	726257	XP_070904373.1
NW_027263779.1	726697	728486	XP_070904374.1
NW_027263779.1	731630	733449	XP_070904375.1
NW_027263779.1	733754	733987	XP_070904376.1
NW_027263779.1	734821	735838	XP_070904377.1
NW_027263779.1	736537	738617	XP_070904378.1
NW_027263779.1	738617	739919	XP_070904379.1
NW_027263779.1	741907	742801	XP_070904380.1
NW_027263779.1	743310	744596	XP_070904381.1
NW_027263779.1	744619	745280	XP_070904382.1
NW_027263779.1	745799	747890	XP_070904383.1
NW_027263779.1	748257	750495	XP_070904384.1
NW_027263779.1	750757	752182	XP_070904385.1
NW_027263779.1	752764	757168	XP_070904386.1
NW_027263779.1	757375	758916	XP_070904387.1
NW_027263779.1	759242	761395	XP_070904388.1
NW_027263779.1	761596	763081	XP_070904389.1
NW_027263779.1	763352	764744	XP_070904390.1
NW_027263779.1	764796	765254	XP_070904391.1
NW_027263779.1	765346	766846	XP_070904392.1
NW_027263779.1	767474	767768	XP_070904393.1
NW_027263779.1	768262	771452	XP_070904394.1
NW_027263779.1	772562	774247	XP_070904395.1
NW_027263779.1	775866	777376	XP_070904396.1
NW_027263779.1	777820	780680	XP_070904397.1
NW_027263779.1	781207	782934	XP_070904398.1
NW_027263779.1	785930	786822	XP_070904399.1
NW_027263779.1	786502	787117	XP_070904400.1
NW_027263779.1	787902	789119	XP_070904401.1
NW_027263779.1	789593	790979	XP_070904402.1
NW_027263779.1	791397	793225	XP_070904403.1
NW_027263779.1	793382	795157	XP_070904404.1
NW_027263779.1	795157	797153	XP_070904405.1
NW_027263779.1	797761	799666	XP_070904406.1
NW_027263779.1	801521	802661	XP_070904407.1
NW_027263779.1	803234	804570	XP_070904408.1
NW_027263779.1	804784	809374	XP_070904409.1
NW_027263779.1	811000	813275	XP_070904410.1
NW_027263779.1	813595	815112	XP_070904411.1
NW_027263779.1	815423	815871	XP_070904412.1
NW_027263779.1	816411	819012	XP_070904413.1
NW_027263779.1	821067	825827	XP_070904414.1
NW_027263779.1	826390	827661	XP_070904415.1
NW_027263779.1	828162	829038	XP_070904416.1
NW_027263779.1	829267	830696	XP_070904417.1
NW_027263779.1	830697	831131	XP_070904418.1
NW_027263779.1	832206	834294	XP_070904419.1
NW_027263779.1	833661	835210	XP_070904420.1
NW_027263779.1	835449	835877	XP_070904421.1
NW_027263779.1	837413	837709	XP_070904422.1
NW_027263779.1	840355	841555	XP_070904423.1
NW_027263779.1	841555	843123	XP_070904424.1
NW_027263779.1	845018	846084	XP_070904425.1
NW_027263779.1	846267	847898	XP_070904426.1
NW_027263779.1	848174	849039	XP_070904427.1
NW_027263779.1	849806	851818	XP_070904428.1
NW_027263779.1	852027	854674	XP_070904429.1
NW_027263779.1	854947	857206	XP_070904430.1
NW_027263779.1	857135	858509	XP_070904431.1
NW_027263779.1	858858	860182	XP_070904432.1
NW_027263779.1	860534	861645	XP_070904433.1
NW_027263779.1	862449	865391	XP_070904434.1
NW_027263779.1	866717	868534	XP_070904435.1
NW_027263779.1	868933	870118	XP_070904436.1
NW_027263779.1	870729	872683	XP_070904437.1
NW_027263779.1	873428	874471	XP_070904438.1
NW_027263779.1	878714	880046	XP_070904439.1
NW_027263779.1	881722	883149	XP_070904440.1
NW_027263779.1	883692	885429	XP_070904441.1
NW_027263779.1	886205	887264	XP_070904442.1
NW_027263779.1	887020	890715	XP_070904443.1
NW_027263779.1	891278	893397	XP_070904444.1
NW_027263779.1	893972	894953	XP_070904445.1
NW_027263779.1	895210	896906	XP_070904446.1
NW_027263779.1	897536	898969	XP_070904447.1
NW_027263779.1	898963	900700	XP_070904448.1
NW_027263779.1	900738	902777	XP_070904449.1
NW_027263779.1	903152	904682	XP_070904450.1
NW_027263779.1	905249	906271	XP_070904451.1
NW_027263779.1	906447	908297	XP_070904452.1
NW_027263779.1	909172	910047	XP_070904453.1
NW_027263779.1	910667	911672	XP_070904454.1
NW_027263779.1	911671	912684	XP_070904455.1
NW_027263779.1	915666	916958	XP_070904456.1
NW_027263779.1	918851	921353	XP_070904457.1
NW_027263779.1	921593	922879	XP_070904458.1
NW_027263779.1	923234	924420	XP_070904459.1
NW_027263779.1	924426	926001	XP_070904460.1
NW_027263779.1	928748	930110	XP_070904461.1
NW_027263779.1	930110	931530	XP_070904462.1
NW_027263779.1	931756	932271	XP_070904463.1
NW_027263779.1	932376	934951	XP_070904464.1
NW_027263779.1	936862	939445	XP_070904465.1
NW_027263779.1	939286	940728	XP_070904466.1
NW_027263779.1	942440	945068	XP_070904467.1
NW_027263779.1	946456	947288	XP_070904468.1
NW_027263779.1	947689	948860	XP_070904469.1
NW_027263779.1	950480	952888	XP_070904470.1
NW_027263779.1	952867	954168	XP_070904471.1
NW_027263779.1	954155	956894	XP_070904472.1
NW_027263779.1	957426	958443	XP_070904473.1
NW_027263779.1	962820	964043	XP_070904474.1
NW_027263779.1	966467	968049	XP_070904475.1
NW_027263779.1	969664	971605	XP_070904476.1
NW_027263779.1	972651	974165	XP_070904477.1
NW_027263779.1	974764	975809	XP_070904478.1
NW_027263779.1	977885	980251	XP_070904479.1
NW_027263779.1	980963	983040	XP_070904480.1
NW_027263779.1	983959	985300	XP_070904481.1
NW_027263779.1	986079	986496	XP_070904482.1
NW_027263779.1	986607	991202	XP_070904483.1
NW_027263779.1	991202	992824	XP_070904484.1
NW_027263779.1	993164	994712	XP_070904485.1
NW_027263779.1	996649	997268	XP_070904486.1
NW_027263779.1	997310	999595	XP_070904487.1
NW_027263779.1	999596	1002408	XP_070904488.1
NW_027263779.1	1002360	1004187	XP_070904489.1
NW_027263779.1	1005376	1007607	XP_070904490.1
NW_027263779.1	1008268	1008761	XP_070904491.1
NW_027263779.1	1008792	1009320	XP_070904492.1
NW_027263779.1	1009848	1010882	XP_070904493.1
NW_027263779.1	1010999	1013369	XP_070904494.1
NW_027263779.1	1013369	1014938	XP_070904495.1
NW_027263779.1	1015466	1017746	XP_070904496.1
NW_027263779.1	1017971	1019970	XP_070904497.1
NW_027263779.1	1021212	1023659	XP_070904498.1
NW_027263779.1	1024911	1025719	XP_070904499.1
NW_027263779.1	1029455	1030604	XP_070904500.1
NW_027263779.1	1032409	1034108	XP_070904501.1
NW_027263779.1	1036528	1038669	XP_070904502.1
NW_027263779.1	1037946	1040497	XP_070904503.1
NW_027263779.1	1040995	1041940	XP_070904504.1
NW_027263779.1	1043014	1045481	XP_070904505.1
NW_027263779.1	1045563	1047065	XP_070904506.1
NW_027263779.1	1047544	1050625	XP_070904507.1
NW_027263779.1	1051029	1052644	XP_070904508.1
NW_027263779.1	1053603	1056439	XP_070904509.1
NW_027263779.1	1058632	1060919	XP_070904510.1
NW_027263779.1	1060920	1062531	XP_070904511.1
NW_027263779.1	1062755	1064466	XP_070904512.1
NW_027263779.1	1064698	1066126	XP_070904513.1
NW_027263779.1	1066378	1067206	XP_070904514.1
NW_027263779.1	1067491	1069679	XP_070904515.1
NW_027263779.1	1070001	1071193	XP_070904516.1
NW_027263779.1	1071399	1073445	XP_070904517.1
NW_027263779.1	1073686	1076318	XP_070904518.1
NW_027263779.1	1077059	1078977	XP_070904519.1
NW_027263779.1	1079431	1080706	XP_070904520.1
NW_027263779.1	1080896	1083457	XP_070904521.1
NW_027263779.1	1083457	1084027	XP_070904522.1
NW_027263779.1	1086547	1092301	XP_070904523.1
NW_027263779.1	1092317	1093283	XP_070904524.1
NW_027263779.1	1094230	1096185	XP_070904525.1
NW_027263779.1	1096679	1098525	XP_070904526.1
NW_027263779.1	1098175	1099069	XP_070904527.1
NW_027263779.1	1099505	1099895	XP_070904528.1
NW_027263779.1	1099872	1100613	XP_070904529.1
NW_027263779.1	1101322	1101865	XP_070904530.1
NW_027263779.1	1102679	1103438	XP_070904531.1
NW_027263779.1	1104354	1106011	XP_070904532.1
NW_027263779.1	1106012	1107176	XP_070904533.1
NW_027263779.1	1107300	1109200	XP_070904534.1
NW_027263779.1	1110510	1111648	XP_070904535.1
NW_027263779.1	1111815	1113302	XP_070904536.1
NW_027263779.1	1114355	1115341	XP_070904537.1
NW_027263779.1	1115704	1117330	XP_070904538.1
NW_027263779.1	1117911	1119616	XP_070904539.1
NW_027263779.1	1119617	1121762	XP_070904540.1
NW_027263779.1	1121848	1123427	XP_070904541.1
NW_027263779.1	1123630	1125067	XP_070904542.1
NW_027263779.1	1125372	1127141	XP_070904543.1
NW_027263779.1	1127784	1134706	XP_070904544.1
NW_027263779.1	1135006	1136254	XP_070904545.1
NW_027263779.1	1137360	1138552	XP_070904546.1
NW_027263779.1	1139021	1140777	XP_070904547.1
NW_027263779.1	1142668	1143385	XP_070904548.1
NW_027263779.1	1143738	1146489	XP_070904549.1
NW_027263779.1	1146681	1149394	XP_070904550.1
NW_027263779.1	1150188	1151818	XP_070904551.1
NW_027263779.1	1153215	1154261	XP_070904552.1
NW_027263779.1	1156048	1157365	XP_070904553.1
NW_027263779.1	1157518	1160606	XP_070904554.1
NW_027263779.1	1161057	1165905	XP_070904555.1
NW_027263779.1	1166438	1167221	XP_070904556.1
NW_027263779.1	1167839	1169311	XP_070904557.1
NW_027263779.1	1169840	1170406	XP_070904558.1
NW_027263779.1	1170602	1171903	XP_070904559.1
NW_027263779.1	1171903	1172907	XP_070904560.1
NW_027263779.1	1172908	1174430	XP_070904561.1
NW_027263779.1	1175391	1176854	XP_070904562.1
NW_027263779.1	1178688	1180016	XP_070904563.1
NW_027263779.1	1180334	1183363	XP_070904564.1
NW_027263779.1	1183832	1186397	XP_070904565.1
NW_027263779.1	1186554	1187844	XP_070904566.1
NW_027263779.1	1188424	1190333	XP_070904567.1
NW_027263779.1	1192257	1193319	XP_070904568.1
NW_027263779.1	1202207	1203651	XP_070904569.1
NW_027263779.1	1204211	1209743	XP_070904570.1
NW_027263779.1	1210297	1212221	XP_070904571.1
NW_027263779.1	1212762	1213759	XP_070904572.1
NW_027263779.1	1215161	1216367	XP_070904573.1
NW_027263779.1	1217250	1217820	XP_070904574.1
NW_027263779.1	1220521	1224274	XP_070904575.1
NW_027263779.1	1226179	1227249	XP_070904576.1
NW_027263779.1	1228996	1230669	XP_070904577.1
NW_027263779.1	1233473	1236017	XP_070904578.1
NW_027263779.1	1238369	1240102	XP_070904579.1
NW_027263779.1	1240261	1240847	XP_070904580.1
NW_027263779.1	1241737	1244010	XP_070904581.1
NW_027263779.1	1244458	1245634	XP_070904582.1
NW_027263779.1	1245959	1247018	XP_070904583.1
NW_027263779.1	1249389	1250328	XP_070904584.1
NW_027263779.1	1259384	1260164	XP_070904585.1
NW_027263779.1	1261099	1261900	XP_070904586.1
NW_027263779.1	1263234	1264548	XP_070904587.1
NW_027263779.1	1265402	1265720	XP_070904588.1
NW_027263779.1	1266644	1267685	XP_070904589.1
NW_027263779.1	1268006	1270059	XP_070904590.1
NW_027263779.1	1270654	1272613	XP_070904591.1
NW_027263779.1	1272748	1274735	XP_070904592.1
NW_027263779.1	1274329	1276127	XP_070904593.1
NW_027263779.1	1276579	1277813	XP_070904594.1
NW_027263779.1	1277788	1280331	XP_070904595.1
NW_027263779.1	1280446	1282370	XP_070904596.1
NW_027263779.1	1282379	1283756	XP_070904597.1
NW_027263779.1	1284248	1286032	XP_070904598.1
NW_027263779.1	1286554	1287805	XP_070904599.1
NW_027263779.1	1287904	1288979	XP_070904600.1
NW_027263779.1	1289994	1291920	XP_070904601.1
NW_027263779.1	1292373	1294253	XP_070904602.1
NW_027263779.1	1294838	1295885	XP_070904603.1
NW_027263779.1	1297115	1298709	XP_070904604.1
NW_027263779.1	1299042	1300117	XP_070904605.1
NW_027263779.1	1300663	1301975	XP_070904606.1
NW_027263779.1	1302129	1308460	XP_070904607.1
NW_027263779.1	1308638	1309771	XP_070904608.1
NW_027263779.1	1309938	1312889	XP_070904609.1
NW_027263779.1	1316526	1317955	XP_070904610.1
NW_027263779.1	1318079	1319748	XP_070904611.1
NW_027263779.1	1319995	1324419	XP_070904612.1
NW_027263779.1	1324465	1326121	XP_070904613.1
NW_027263779.1	1326923	1327493	XP_070904614.1
NW_027263779.1	1327966	1330243	XP_070904615.1
NW_027263779.1	1331179	1332465	XP_070904616.1
NW_027263779.1	1333450	1335292	XP_070904617.1
NW_027263779.1	1336046	1337648	XP_070904618.1
NW_027263779.1	1340341	1341753	XP_070904619.1
NW_027263779.1	1342117	1344320	XP_070904620.1
NW_027263779.1	1344577	1346331	XP_070904621.1
NW_027263779.1	1346828	1348534	XP_070904622.1
NW_027263779.1	1351969	1353010	XP_070904623.1
NW_027263779.1	1356117	1359267	XP_070904624.1
NW_027263779.1	1359211	1361058	XP_070904625.1
NW_027263779.1	1361248	1364053	XP_070904626.1
NW_027263779.1	1364063	1366268	XP_070904627.1
NW_027263779.1	1368410	1369593	XP_070904628.1
NW_027263779.1	1370707	1371877	XP_070904629.1
NW_027263779.1	1371995	1373304	XP_070904630.1
NW_027263779.1	1372012	1372346	XP_070904631.1
NW_027263779.1	1373223	1377224	XP_070904632.1
NW_027263779.1	1377417	1378961	XP_070904633.1
NW_027263779.1	1378961	1382540	XP_070904634.1
NW_027263779.1	1382671	1383950	XP_070904635.1
NW_027263779.1	1384070	1386204	XP_070904636.1
NW_027263779.1	1386204	1387546	XP_070904637.1
NW_027263779.1	1387669	1388490	XP_070904638.1
NW_027263779.1	1389235	1389853	XP_070904639.1
NW_027263779.1	1390729	1394742	XP_070904640.1
NW_027263779.1	1394833	1395854	XP_070904641.1
NW_027263779.1	1396064	1401401	XP_070904642.1
NW_027263779.1	1403042	1403879	XP_070904643.1
NW_027263779.1	1403736	1406200	XP_070904644.1
NW_027263779.1	1406287	1409893	XP_070904645.1
NW_027263779.1	1411496	1413304	XP_070904646.1
NW_027263779.1	1413723	1415604	XP_070904647.1
NW_027263779.1	1416094	1417510	XP_070904648.1
NW_027263779.1	1418269	1419875	XP_070904649.1
NW_027263779.1	1420257	1423147	XP_070904650.1
NW_027263779.1	1424372	1426238	XP_070904651.1
NW_027263779.1	1426937	1430128	XP_070904652.1
NW_027263779.1	1430055	1431093	XP_070904653.1
NW_027263779.1	1431410	1432336	XP_070904654.1
NW_027263779.1	1432821	1434586	XP_070904655.1
NW_027263779.1	1435154	1437405	XP_070904656.1
NW_027263779.1	1437405	1438326	XP_070904657.1
NW_027263779.1	1441926	1444886	XP_070904658.1
NW_027263779.1	1445267	1446703	XP_070904659.1
NW_027263779.1	1447535	1449347	XP_070904660.1
NW_027263779.1	1453816	1456911	XP_070904661.1
NW_027263779.1	1457865	1460563	XP_070904662.1
NW_027263779.1	1461161	1461879	XP_070904663.1
NW_027263779.1	1462336	1462799	XP_070904664.1
NW_027263779.1	1467285	1469818	XP_070904665.1
NW_027263779.1	1471451	1472324	XP_070904666.1
NW_027263779.1	1473054	1473859	XP_070904667.1
NW_027263779.1	1474227	1475679	XP_070904668.1
NW_027263779.1	1475674	1476708	XP_070904669.1
NW_027263779.1	1478167	1479318	XP_070904670.1
NW_027263779.1	1479529	1481228	XP_070904671.1
NW_027263779.1	1481228	1483746	XP_070904672.1
NW_027263779.1	1483682	1486195	XP_070904673.1
NW_027263779.1	1486689	1490254	XP_070904674.1
NW_027263779.1	1491245	1492799	XP_070904675.1
NW_027263779.1	1495130	1499232	XP_070904676.1
NW_027263779.1	1500856	1501472	XP_070904677.1
NW_027263779.1	1501926	1502359	XP_070904678.1
NW_027263779.1	1503429	1506797	XP_070904679.1
NW_027263779.1	1506798	1508667	XP_070904680.1
NW_027263779.1	1508453	1513222	XP_070904681.1
NW_027263779.1	1514224	1516261	XP_070904682.1
NW_027263779.1	1517152	1517680	XP_070904683.1
NW_027263779.1	1518075	1520241	XP_070904684.1
NW_027263779.1	1521164	1523752	XP_070904685.1
NW_027263779.1	1524192	1524888	XP_070904686.1
NW_027263779.1	1525244	1527539	XP_070904687.1
NW_027263779.1	1527751	1529223	XP_070904688.1
NW_027263779.1	1529165	1530862	XP_070904689.1
NW_027263779.1	1531213	1532945	XP_070904690.1
NW_027263779.1	1533010	1534801	XP_070904691.1
NW_027263779.1	1534802	1536490	XP_070904692.1
NW_027263779.1	1536429	1537417	XP_070904693.1
NW_027263779.1	1537433	1539463	XP_070904694.1
NW_027263780.1	570	2137	XP_070903591.1
NW_027263780.1	3505	5607	XP_070903592.1
NW_027263780.1	6308	7798	XP_070903593.1
NW_027263780.1	9785	11423	XP_070903594.1
NW_027263780.1	11577	12820	XP_070903595.1
NW_027263780.1	13497	14792	XP_070903596.1
NW_027263780.1	14793	16688	XP_070903597.1
NW_027263780.1	18197	21500	XP_070903598.1
NW_027263780.1	21737	23941	XP_070903599.1
NW_027263780.1	25464	26636	XP_070903600.1
NW_027263780.1	26579	27650	XP_070903601.1
NW_027263780.1	27711	29515	XP_070903602.1
NW_027263780.1	30536	33769	XP_070903603.1
NW_027263780.1	34254	36616	XP_070903604.1
NW_027263780.1	36617	37512	XP_070903605.1
NW_027263780.1	38034	39945	XP_070903606.1
NW_027263780.1	47036	48866	XP_070903607.1
NW_027263780.1	48688	49330	XP_070903608.1
NW_027263780.1	49443	51381	XP_070903609.1
NW_027263780.1	52015	52433	XP_070903610.1
NW_027263780.1	53383	54254	XP_070903611.1
NW_027263780.1	54472	57484	XP_070903612.1
NW_027263780.1	58063	60031	XP_070903613.1
NW_027263780.1	61800	63543	XP_070903614.1
NW_027263780.1	63543	66184	XP_070903615.1
NW_027263780.1	66326	67886	XP_070903616.1
NW_027263780.1	69025	70581	XP_070903617.1
NW_027263780.1	70962	72459	XP_070903618.1
NW_027263780.1	72945	74289	XP_070903619.1
NW_027263780.1	75574	78909	XP_070903620.1
NW_027263780.1	78962	79948	XP_070903621.1
NW_027263780.1	79997	81963	XP_070903622.1
NW_027263780.1	81421	83335	XP_070903623.1
NW_027263780.1	85736	86588	XP_070903624.1
NW_027263780.1	87465	90037	XP_070903625.1
NW_027263780.1	90220	91589	XP_070903626.1
NW_027263780.1	91644	93240	XP_070903627.1
NW_027263780.1	93241	94494	XP_070903628.1
NW_027263780.1	94679	97568	XP_070903629.1
NW_027263780.1	98532	101320	XP_070903630.1
NW_027263780.1	101363	101781	XP_070903631.1
NW_027263780.1	101837	103760	XP_070903632.1
NW_027263780.1	104288	106406	XP_070903633.1
NW_027263780.1	105867	106688	XP_070903634.1
NW_027263780.1	106406	108316	XP_070903635.1
NW_027263780.1	108662	110021	XP_070903636.1
NW_027263780.1	110241	114025	XP_070903637.1
NW_027263780.1	118519	119358	XP_070903638.1
NW_027263780.1	119880	120666	XP_070903639.1
NW_027263780.1	120116	124484	XP_070903640.1
NW_027263780.1	125947	126728	XP_070903641.1
NW_027263780.1	127130	129770	XP_070903642.1
NW_027263780.1	129797	131973	XP_070903643.1
NW_027263780.1	132155	133316	XP_070903644.1
NW_027263780.1	133316	134702	XP_070903645.1
NW_027263780.1	135284	137606	XP_070903646.1
NW_027263780.1	137695	140565	XP_070903647.1
NW_027263780.1	140223	142146	XP_070903648.1
NW_027263780.1	141871	142972	XP_070903649.1
NW_027263780.1	143166	145357	XP_070903650.1
NW_027263780.1	145455	149118	XP_070903651.1
NW_027263780.1	149758	151225	XP_070903652.1
NW_027263780.1	151389	154091	XP_070903653.1
NW_027263780.1	154068	157221	XP_070903654.1
NW_027263780.1	157211	158532	XP_070903655.1
NW_027263780.1	158695	161495	XP_070903656.1
NW_027263780.1	161701	163888	XP_070903657.1
NW_027263780.1	163888	165234	XP_070903658.1
NW_027263780.1	165247	168192	XP_070903659.1
NW_027263780.1	169275	169948	XP_070903660.1
NW_027263780.1	171003	173257	XP_070903661.1
NW_027263780.1	174654	176979	XP_070903662.1
NW_027263780.1	177201	178632	XP_070903663.1
NW_027263780.1	179637	182303	XP_070903664.1
NW_027263780.1	182825	184623	XP_070903665.1
NW_027263780.1	184709	185992	XP_070903666.1
NW_027263780.1	186121	187378	XP_070903667.1
NW_027263780.1	187380	189754	XP_070903668.1
NW_027263780.1	190066	191535	XP_070903669.1
NW_027263780.1	191854	193376	XP_070903670.1
NW_027263780.1	193600	194996	XP_070903671.1
NW_027263780.1	195017	196955	XP_070903672.1
NW_027263780.1	197118	201857	XP_070903673.1
NW_027263780.1	202064	202536	XP_070903674.1
NW_027263780.1	203912	205980	XP_070903675.1
NW_027263780.1	206199	208369	XP_070903676.1
NW_027263780.1	208312	208688	XP_070903677.1
NW_027263780.1	209528	210766	XP_070903678.1
NW_027263780.1	210805	212672	XP_070903679.1
NW_027263780.1	212865	214791	XP_070903680.1
NW_027263780.1	215275	217849	XP_070903681.1
NW_027263780.1	217870	220022	XP_070903682.1
NW_027263780.1	220337	222137	XP_070903683.1
NW_027263780.1	222453	223214	XP_070903684.1
NW_027263780.1	223369	224392	XP_070903685.1
NW_027263780.1	224478	225879	XP_070903686.1
NW_027263780.1	226042	227626	XP_070903687.1
NW_027263780.1	227627	229859	XP_070903688.1
NW_027263780.1	230033	231514	XP_070903689.1
NW_027263780.1	231423	233202	XP_070903690.1
NW_027263780.1	233320	234504	XP_070903691.1
NW_027263780.1	234582	237168	XP_070903692.1
NW_027263780.1	237160	240879	XP_070903693.1
NW_027263780.1	240857	243190	XP_070903694.1
NW_027263780.1	243401	245448	XP_070903695.1
NW_027263780.1	245487	248718	XP_070903696.1
NW_027263780.1	249388	252577	XP_070903697.1
NW_027263780.1	252991	254673	XP_070903698.1
NW_027263780.1	258194	258673	XP_070903699.1
NW_027263780.1	259556	260775	XP_070903700.1
NW_027263780.1	261627	262878	XP_070903701.1
NW_027263780.1	263331	264946	XP_070903702.1
NW_027263780.1	265931	269772	XP_070903703.1
NW_027263780.1	270321	272308	XP_070903704.1
NW_027263780.1	272379	273415	XP_070903705.1
NW_027263780.1	273913	276774	XP_070903706.1
NW_027263780.1	278911	280633	XP_070903707.1
NW_027263780.1	281067	282869	XP_070903708.1
NW_027263780.1	283322	287028	XP_070903709.1
NW_027263780.1	287029	288984	XP_070903710.1
NW_027263780.1	288987	292412	XP_070903711.1
NW_027263780.1	292689	295210	XP_070903712.1
NW_027263780.1	295211	296097	XP_070903713.1
NW_027263780.1	299420	300104	XP_070903714.1
NW_027263780.1	303383	311241	XP_070903715.1
NW_027263780.1	314175	315323	XP_070903716.1
NW_027263780.1	315891	317489	XP_070903717.1
NW_027263780.1	319026	319965	XP_070903718.1
NW_027263780.1	320263	321835	XP_070903719.1
NW_027263780.1	322027	323363	XP_070903720.1
NW_027263780.1	323522	324834	XP_070903721.1
NW_027263780.1	325840	328172	XP_070903722.1
NW_027263780.1	328367	332604	XP_070903723.1
NW_027263780.1	334701	336270	XP_070903724.1
NW_027263780.1	335998	336681	XP_070903725.1
NW_027263780.1	336655	337471	XP_070903726.1
NW_027263780.1	337708	339623	XP_070903727.1
NW_027263780.1	341795	344744	XP_070903728.1
NW_027263780.1	346671	348613	XP_070903729.1
NW_027263780.1	349510	350053	XP_070903730.1
NW_027263780.1	350783	351257	XP_070903731.1
NW_027263780.1	352373	358646	XP_070903732.1
NW_027263780.1	359167	361661	XP_070903733.1
NW_027263780.1	361844	364013	XP_070903734.1
NW_027263780.1	364296	367239	XP_070903735.1
NW_027263780.1	367300	368252	XP_070903736.1
NW_027263780.1	369459	370062	XP_070903737.1
NW_027263780.1	371992	374150	XP_070903738.1
NW_027263780.1	374955	378206	XP_070903739.1
NW_027263780.1	378801	380115	XP_070903740.1
NW_027263780.1	380208	382090	XP_070903741.1
NW_027263780.1	382976	385323	XP_070903742.1
NW_027263780.1	393278	394070	XP_070903743.1
NW_027263780.1	395090	396282	XP_070903744.1
NW_027263780.1	398823	400119	XP_070903745.1
NW_027263780.1	400165	402260	XP_070903746.1
NW_027263780.1	408855	409394	XP_070903747.1
NW_027263780.1	409634	410997	XP_070903748.1
NW_027263780.1	414195	415977	XP_070903749.1
NW_027263780.1	416448	418274	XP_070903750.1
NW_027263780.1	419436	420118	XP_070903751.1
NW_027263780.1	421009	422188	XP_070903752.1
NW_027263780.1	423080	424554	XP_070903753.1
NW_027263780.1	425158	443312	XP_070903754.1
NW_027263780.1	445419	450559	XP_070903755.1
NW_027263780.1	453007	454360	XP_070903756.1
NW_027263780.1	456544	457444	XP_070903757.1
NW_027263780.1	457902	461451	XP_070903758.1
NW_027263780.1	462816	465151	XP_070903759.1
NW_027263780.1	467562	469251	XP_070903760.1
NW_027263780.1	473972	475034	XP_070903761.1
NW_027263780.1	475683	477191	XP_070903762.1
NW_027263780.1	481783	484979	XP_070903763.1
NW_027263780.1	485700	488737	XP_070903764.1
NW_027263780.1	489447	490526	XP_070903765.1
NW_027263780.1	491230	491516	XP_070903766.1
NW_027263780.1	492733	493678	XP_070903767.1
NW_027263780.1	495674	498360	XP_070903768.1
NW_027263780.1	498397	500822	XP_070903769.1
NW_027263780.1	501352	501808	XP_070903770.1
NW_027263780.1	503068	505213	XP_070903771.1
NW_027263780.1	505424	506664	XP_070903772.1
NW_027263780.1	507428	508427	XP_070903773.1
NW_027263780.1	509161	510538	XP_070903774.1
NW_027263780.1	510620	512931	XP_070903775.1
NW_027263780.1	512958	513846	XP_070903776.1
NW_027263780.1	514082	514551	XP_070903777.1
NW_027263780.1	514720	516666	XP_070903778.1
NW_027263780.1	516907	519888	XP_070903779.1
NW_027263780.1	520656	522377	XP_070903780.1
NW_027263780.1	522488	523647	XP_070903781.1
NW_027263780.1	523655	525414	XP_070903782.1
NW_027263780.1	525414	528063	XP_070903783.1
NW_027263780.1	528063	529837	XP_070903784.1
NW_027263780.1	530058	531025	XP_070903785.1
NW_027263780.1	533044	534457	XP_070903786.1
NW_027263780.1	537200	538918	XP_070903787.1
NW_027263780.1	539842	540559	XP_070903788.1
NW_027263780.1	546582	547258	XP_070903789.1
NW_027263780.1	546779	547850	XP_070903790.1
NW_027263780.1	547882	548645	XP_070903791.1
NW_027263780.1	548645	549902	XP_070903792.1
NW_027263780.1	550249	551551	XP_070903793.1
NW_027263780.1	551899	554942	XP_070903794.1
NW_027263780.1	557167	557447	XP_070903795.1
NW_027263780.1	557600	558269	XP_070903796.1
NW_027263780.1	560211	562194	XP_070903797.1
NW_027263780.1	566626	568455	XP_070903798.1
NW_027263780.1	571142	574521	XP_070903799.1
NW_027263780.1	574612	574907	XP_070903800.1
NW_027263780.1	575476	577470	XP_070903801.1
NW_027263780.1	578785	579341	XP_070903802.1
NW_027263780.1	580878	581504	XP_070903803.1
NW_027263780.1	582009	583679	XP_070903804.1
NW_027263780.1	586151	587774	XP_070903805.1
NW_027263780.1	588720	589953	XP_070903806.1
NW_027263780.1	591500	593401	XP_070903807.1
NW_027263780.1	597150	600466	XP_070903808.1
NW_027263780.1	600508	602356	XP_070903809.1
NW_027263780.1	602356	603882	XP_070903810.1
NW_027263780.1	604711	606318	XP_070903811.1
NW_027263780.1	606573	609842	XP_070903812.1
NW_027263780.1	611265	611948	XP_070903813.1
NW_027263780.1	611611	615578	XP_070903814.1
NW_027263780.1	619052	620084	XP_070903815.1
NW_027263780.1	620504	625047	XP_070903816.1
NW_027263780.1	628839	629573	XP_070903817.1
NW_027263780.1	633358	635339	XP_070903818.1
NW_027263780.1	635340	637765	XP_070903819.1
NW_027263780.1	637851	643867	XP_070903820.1
NW_027263780.1	644450	645987	XP_070903821.1
NW_027263780.1	645960	646515	XP_070903822.1
NW_027263780.1	646516	648298	XP_070903823.1
NW_027263780.1	648097	649723	XP_070903824.1
NW_027263780.1	650112	650772	XP_070903825.1
NW_027263780.1	654723	655720	XP_070903826.1
NW_027263780.1	656053	657590	XP_070903827.1
NW_027263780.1	657807	658356	XP_070903828.1
NW_027263780.1	659078	660889	XP_070903829.1
NW_027263780.1	661402	662630	XP_070903830.1
NW_027263780.1	663239	664214	XP_070903831.1
NW_027263780.1	664196	665837	XP_070903832.1
NW_027263780.1	665979	668334	XP_070903833.1
NW_027263780.1	668452	670333	XP_070903834.1
NW_027263780.1	669974	672573	XP_070903835.1
NW_027263780.1	673087	674815	XP_070903836.1
NW_027263780.1	675271	675812	XP_070903837.1
NW_027263780.1	676115	678263	XP_070903838.1
NW_027263780.1	678815	679686	XP_070903839.1
NW_027263780.1	679686	680486	XP_070903840.1
NW_027263780.1	680851	683795	XP_070903841.1
NW_027263780.1	683663	685669	XP_070903842.1
NW_027263780.1	685803	688515	XP_070903843.1
NW_027263780.1	688513	691085	XP_070903844.1
NW_027263780.1	691184	693018	XP_070903845.1
NW_027263780.1	693168	695382	XP_070903846.1
NW_027263780.1	695485	698321	XP_070903847.1
NW_027263780.1	698432	700152	XP_070903848.1
NW_027263780.1	700444	702681	XP_070903849.1
NW_027263780.1	702810	706559	XP_070903850.1
NW_027263780.1	706764	707406	XP_070903851.1
NW_027263780.1	709247	710279	XP_070903852.1
NW_027263780.1	710621	712506	XP_070903853.1
NW_027263780.1	713820	714568	XP_070903854.1
NW_027263780.1	714568	715699	XP_070903855.1
NW_027263780.1	715530	717318	XP_070903856.1
NW_027263780.1	717317	718665	XP_070903857.1
NW_027263780.1	718666	719854	XP_070903858.1
NW_027263780.1	720483	720866	XP_070903859.1
NW_027263780.1	720790	721951	XP_070903860.1
NW_027263780.1	722642	723894	XP_070903861.1
NW_027263780.1	724090	725214	XP_070903862.1
NW_027263780.1	725372	727190	XP_070903863.1
NW_027263780.1	727749	731276	XP_070903864.1
NW_027263780.1	731396	733820	XP_070903865.1
NW_027263780.1	733826	735221	XP_070903866.1
NW_027263780.1	735536	736544	XP_070903867.1
NW_027263780.1	737165	739304	XP_070903868.1
NW_027263780.1	739380	740251	XP_070903869.1
NW_027263780.1	743889	744885	XP_070903870.1
NW_027263780.1	745536	746010	XP_070903871.1
NW_027263780.1	746649	746997	XP_070903872.1
NW_027263780.1	751552	753593	XP_070903873.1
NW_027263780.1	754813	755712	XP_070903874.1
NW_027263780.1	757039	758075	XP_070903875.1
NW_027263780.1	758378	758853	XP_070903876.1
NW_027263780.1	759054	759583	XP_070903877.1
NW_027263780.1	759851	762504	XP_070903878.1
NW_027263780.1	762288	764077	XP_070903879.1
NW_027263780.1	764076	765476	XP_070903880.1
NW_027263780.1	765723	768302	XP_070903881.1
NW_027263780.1	768363	770728	XP_070903882.1
NW_027263780.1	773472	776806	XP_070903883.1
NW_027263780.1	776807	778900	XP_070903884.1
NW_027263780.1	778795	779902	XP_070903885.1
NW_027263780.1	779902	781673	XP_070903886.1
NW_027263780.1	781674	783292	XP_070903887.1
NW_027263780.1	783592	785276	XP_070903888.1
NW_027263780.1	785223	787232	XP_070903889.1
NW_027263780.1	787585	789718	XP_070903890.1
NW_027263780.1	790694	792350	XP_070903891.1
NW_027263780.1	792347	795412	XP_070903892.1
NW_027263780.1	795572	796641	XP_070903893.1
NW_027263780.1	797470	799839	XP_070903894.1
NW_027263780.1	800021	800508	XP_070903895.1
NW_027263780.1	801636	802787	XP_070903896.1
NW_027263780.1	803885	807819	XP_070903897.1
NW_027263780.1	808215	808917	XP_070903898.1
NW_027263780.1	809577	810225	XP_070903899.1
NW_027263780.1	810789	811641	XP_070903900.1
NW_027263780.1	813377	813674	XP_070903901.1
NW_027263780.1	814529	816303	XP_070903902.1
NW_027263780.1	817516	818574	XP_070903903.1
NW_027263780.1	819055	821224	XP_070903904.1
NW_027263780.1	822367	824239	XP_070903905.1
NW_027263780.1	825049	825688	XP_070903906.1
NW_027263780.1	825724	827227	XP_070903907.1
NW_027263780.1	827784	832196	XP_070903908.1
NW_027263780.1	832295	835877	XP_070903909.1
NW_027263780.1	835723	837782	XP_070903910.1
NW_027263780.1	837861	839829	XP_070903911.1
NW_027263780.1	840009	842229	XP_070903912.1
NW_027263780.1	842239	843380	XP_070903913.1
NW_027263780.1	844561	845806	XP_070903914.1
NW_027263780.1	846622	848969	XP_070903915.1
NW_027263780.1	849429	850689	XP_070903916.1
NW_027263780.1	852503	854378	XP_070903917.1
NW_027263780.1	856251	856595	XP_070903918.1
NW_027263780.1	857688	860848	XP_070903919.1
NW_027263780.1	861824	862427	XP_070903920.1
NW_027263780.1	862683	864000	XP_070903921.1
NW_027263780.1	864203	866321	XP_070903922.1
NW_027263780.1	866147	867254	XP_070903923.1
NW_027263780.1	867489	868206	XP_070903924.1
NW_027263780.1	868895	870221	XP_070903925.1
NW_027263780.1	870877	874078	XP_070903926.1
NW_027263780.1	875021	876076	XP_070903927.1
NW_027263780.1	876845	878477	XP_070903928.1
NW_027263780.1	878835	880803	XP_070903929.1
NW_027263780.1	881021	884156	XP_070903930.1
NW_027263780.1	885127	886265	XP_070903931.1
NW_027263780.1	886225	886800	XP_070903932.1
NW_027263780.1	887702	889059	XP_070903933.1
NW_027263780.1	889445	890958	XP_070903934.1
NW_027263780.1	891970	894180	XP_070903935.1
NW_027263780.1	896080	896796	XP_070903936.1
NW_027263780.1	898284	899031	XP_070903937.1
NW_027263780.1	899655	901224	XP_070903938.1
NW_027263780.1	901271	902964	XP_070903939.1
NW_027263780.1	903357	905037	XP_070903940.1
NW_027263780.1	905333	906520	XP_070903941.1
NW_027263780.1	907169	908794	XP_070903942.1
NW_027263780.1	909886	910798	XP_070903943.1
NW_027263780.1	911318	912702	XP_070903944.1
NW_027263780.1	913025	914780	XP_070903945.1
NW_027263780.1	915315	916764	XP_070903946.1
NW_027263780.1	916808	917189	XP_070903947.1
NW_027263780.1	917729	918764	XP_070903948.1
NW_027263780.1	919208	920662	XP_070903949.1
NW_027263780.1	921420	923794	XP_070903950.1
NW_027263780.1	925051	926699	XP_070903951.1
NW_027263780.1	928198	928878	XP_070903952.1
NW_027263780.1	928859	929506	XP_070903953.1
NW_027263780.1	929413	929986	XP_070903954.1
NW_027263780.1	929687	931474	XP_070903955.1
NW_027263780.1	934430	935711	XP_070903956.1
NW_027263780.1	935711	937752	XP_070903957.1
NW_027263780.1	938354	940501	XP_070903958.1
NW_027263780.1	940724	941955	XP_070903959.1
NW_027263780.1	943610	944060	XP_070903960.1
NW_027263780.1	944134	946407	XP_070903961.1
NW_027263780.1	946663	949091	XP_070903962.1
NW_027263780.1	949239	952108	XP_070903963.1
NW_027263780.1	952293	957403	XP_070903964.1
NW_027263780.1	958279	961781	XP_070903965.1
NW_027263780.1	962416	963861	XP_070903966.1
NW_027263780.1	963861	965590	XP_070903967.1
NW_027263780.1	965592	968110	XP_070903968.1
NW_027263780.1	968416	969532	XP_070903969.1
NW_027263780.1	970771	974928	XP_070903970.1
NW_027263780.1	974664	976308	XP_070903971.1
NW_027263780.1	976474	977086	XP_070903972.1
NW_027263780.1	977830	980451	XP_070903973.1
NW_027263780.1	980451	981564	XP_070903974.1
NW_027263780.1	981564	982841	XP_070903975.1
NW_027263780.1	982920	983996	XP_070903976.1
NW_027263780.1	984124	988682	XP_070903977.1
NW_027263780.1	988566	993560	XP_070903978.1
NW_027263780.1	993926	997788	XP_070903979.1
NW_027263780.1	997821	1004012	XP_070903980.1
NW_027263780.1	1007989	1008422	XP_070903981.1
NW_027263780.1	1010042	1012990	XP_070903982.1
NW_027263780.1	1013182	1020891	XP_070903983.1
NW_027263780.1	1022079	1022569	XP_070903984.1
NW_027263780.1	1022943	1025322	XP_070903985.1
NW_027263780.1	1025762	1026506	XP_070903986.1
NW_027263780.1	1027481	1028192	XP_070903987.1
NW_027263780.1	1028172	1030557	XP_070903988.1
NW_027263780.1	1032029	1033153	XP_070903989.1
NW_027263780.1	1035148	1037212	XP_070903990.1
NW_027263780.1	1037263	1039567	XP_070903991.1
NW_027263780.1	1039695	1041227	XP_070903992.1
NW_027263780.1	1041227	1043049	XP_070903993.1
NW_027263780.1	1043616	1045915	XP_070903994.1
NW_027263780.1	1046134	1048096	XP_070903995.1
NW_027263780.1	1048197	1049549	XP_070903996.1
NW_027263780.1	1049550	1050466	XP_070903997.1
NW_027263780.1	1050626	1057860	XP_070903998.1
NW_027263780.1	1058036	1060560	XP_070903999.1
NW_027263780.1	1060811	1062310	XP_070904000.1
NW_027263780.1	1064171	1065231	XP_070904001.1
NW_027263780.1	1065937	1067696	XP_070904002.1
NW_027263780.1	1067922	1069452	XP_070904003.1
NW_027263780.1	1069454	1071080	XP_070904004.1
NW_027263780.1	1070957	1073197	XP_070904005.1
NW_027263780.1	1073485	1075305	XP_070904006.1
NW_027263780.1	1075510	1078060	XP_070904007.1
NW_027263780.1	1078410	1081116	XP_070904008.1
NW_027263780.1	1082231	1083786	XP_070904009.1
NW_027263780.1	1083908	1085502	XP_070904010.1
NW_027263780.1	1085503	1089693	XP_070904011.1
NW_027263780.1	1091080	1091801	XP_070904012.1
NW_027263780.1	1093004	1093971	XP_070904013.1
NW_027263780.1	1093818	1094409	XP_070904014.1
NW_027263780.1	1096129	1097562	XP_070904015.1
NW_027263780.1	1097896	1100011	XP_070904016.1
NW_027263780.1	1100277	1108140	XP_070904017.1
NW_027263780.1	1108276	1109121	XP_070904018.1
NW_027263780.1	1109206	1112335	XP_070904019.1
NW_027263780.1	1112870	1114037	XP_070904020.1
NW_027263780.1	1114797	1117040	XP_070904021.1
NW_027263780.1	1122813	1126249	XP_070904022.1
NW_027263780.1	1126228	1127635	XP_070904023.1
NW_027263780.1	1127635	1128929	XP_070904024.1
NW_027263780.1	1129056	1131050	XP_070904025.1
NW_027263780.1	1133120	1133960	XP_070904026.1
NW_027263780.1	1136261	1138535	XP_070904027.1
NW_027263780.1	1139740	1144178	XP_070904028.1
NW_027263780.1	1144337	1146817	XP_070904029.1
NW_027263780.1	1147259	1149447	XP_070904030.1
NW_027263780.1	1152565	1154497	XP_070904031.1
NW_027263780.1	1154599	1156810	XP_070904032.1
NW_027263780.1	1157659	1159636	XP_070904033.1
NW_027263780.1	1160708	1161278	XP_070904034.1
NW_027263780.1	1161767	1167041	XP_070904035.1
NW_027263780.1	1167561	1169900	XP_070904036.1
NW_027263780.1	1169908	1172317	XP_070904037.1
NW_027263780.1	1177229	1178307	XP_070904038.1
NW_027263780.1	1182844	1183640	XP_070904039.1
NW_027263780.1	1183917	1187606	XP_070904040.1
NW_027263780.1	1188397	1189469	XP_070904041.1
NW_027263780.1	1189743	1191563	XP_070904042.1
NW_027263780.1	1192494	1193627	XP_070904043.1
NW_027263780.1	1194225	1196483	XP_070904044.1
NW_027263780.1	1196684	1199280	XP_070904045.1
NW_027263780.1	1200742	1202496	XP_070904046.1
NW_027263780.1	1203074	1203536	XP_070904047.1
NW_027263780.1	1203756	1205123	XP_070904048.1
NW_027263780.1	1205690	1207826	XP_070904049.1
NW_027263780.1	1209154	1210386	XP_070904050.1
NW_027263780.1	1210816	1212205	XP_070904051.1
NW_027263780.1	1212505	1213791	XP_070904052.1
NW_027263780.1	1214164	1215813	XP_070904053.1
NW_027263780.1	1216128	1217210	XP_070904054.1
NW_027263780.1	1217268	1218790	XP_070904055.1
NW_027263780.1	1219580	1220555	XP_070904056.1
NW_027263780.1	1220782	1222383	XP_070904057.1
NW_027263780.1	1222566	1223985	XP_070904058.1
NW_027263780.1	1224302	1226200	XP_070904059.1
NW_027263780.1	1226200	1228597	XP_070904060.1
NW_027263780.1	1229337	1230591	XP_070904061.1
NW_027263780.1	1231304	1232353	XP_070904062.1
NW_027263780.1	1232549	1233825	XP_070904063.1
NW_027263780.1	1234902	1236718	XP_070904064.1
NW_027263780.1	1237259	1238397	XP_070904065.1
NW_027263780.1	1240590	1241499	XP_070904066.1
NW_027263780.1	1242234	1243901	XP_070904067.1
NW_027263780.1	1243901	1245656	XP_070904068.1
NW_027263780.1	1245839	1247521	XP_070904069.1
NW_027263780.1	1248158	1249692	XP_070904070.1
NW_027263780.1	1250063	1251134	XP_070904071.1
NW_027263780.1	1251840	1253004	XP_070904072.1
NW_027263781.1	399	2907	XP_070903226.1
NW_027263781.1	3073	4818	XP_070903227.1
NW_027263781.1	4957	8380	XP_070903228.1
NW_027263781.1	13334	14478	XP_070903229.1
NW_027263781.1	16607	17888	XP_070903230.1
NW_027263781.1	19290	21771	XP_070903231.1
NW_027263781.1	21921	23917	XP_070903232.1
NW_027263781.1	24502	25223	XP_070903233.1
NW_027263781.1	25979	27397	XP_070903234.1
NW_027263781.1	27778	28917	XP_070903235.1
NW_027263781.1	29403	30413	XP_070903236.1
NW_027263781.1	31389	32649	XP_070903237.1
NW_027263781.1	32706	33852	XP_070903238.1
NW_027263781.1	34811	36364	XP_070903239.1
NW_027263781.1	36490	37676	XP_070903240.1
NW_027263781.1	37686	38561	XP_070903241.1
NW_027263781.1	38675	40325	XP_070903242.1
NW_027263781.1	40600	42332	XP_070903243.1
NW_027263781.1	42650	43445	XP_070903244.1
NW_027263781.1	43445	44580	XP_070903245.1
NW_027263781.1	45619	46773	XP_070903246.1
NW_027263781.1	48072	50354	XP_070903247.1
NW_027263781.1	50354	54262	XP_070903248.1
NW_027263781.1	54389	57004	XP_070903249.1
NW_027263781.1	58065	59061	XP_070903250.1
NW_027263781.1	59936	60359	XP_070903251.1
NW_027263781.1	60823	62364	XP_070903252.1
NW_027263781.1	63473	66023	XP_070903253.1
NW_027263781.1	66466	68573	XP_070903254.1
NW_027263781.1	68871	71183	XP_070903255.1
NW_027263781.1	71330	73964	XP_070903256.1
NW_027263781.1	74319	76820	XP_070903257.1
NW_027263781.1	76954	78052	XP_070903258.1
NW_027263781.1	77862	79713	XP_070903259.1
NW_027263781.1	80867	82858	XP_070903260.1
NW_027263781.1	83274	85778	XP_070903261.1
NW_027263781.1	88582	89966	XP_070903262.1
NW_027263781.1	90273	92128	XP_070903263.1
NW_027263781.1	94718	97256	XP_070903264.1
NW_027263781.1	97327	99058	XP_070903265.1
NW_027263781.1	99445	101008	XP_070903266.1
NW_027263781.1	101008	104763	XP_070903267.1
NW_027263781.1	104824	106601	XP_070903268.1
NW_027263781.1	108683	109885	XP_070903269.1
NW_027263781.1	110097	112421	XP_070903270.1
NW_027263781.1	112421	113400	XP_070903271.1
NW_027263781.1	113415	114646	XP_070903272.1
NW_027263781.1	116167	117113	XP_070903273.1
NW_027263781.1	118006	120467	XP_070903274.1
NW_027263781.1	122448	125140	XP_070903275.1
NW_027263781.1	127525	128355	XP_070903276.1
NW_027263781.1	131155	131546	XP_070903277.1
NW_027263781.1	131670	134018	XP_070903278.1
NW_027263781.1	134048	134678	XP_070903279.1
NW_027263781.1	134665	136605	XP_070903280.1
NW_027263781.1	136829	140641	XP_070903281.1
NW_027263781.1	140663	144228	XP_070903282.1
NW_027263781.1	144800	146292	XP_070903283.1
NW_027263781.1	151464	153488	XP_070903284.1
NW_027263781.1	153566	154555	XP_070903285.1
NW_027263781.1	155412	156753	XP_070903286.1
NW_027263781.1	157030	158935	XP_070903287.1
NW_027263781.1	159537	161552	XP_070903288.1
NW_027263781.1	162700	163914	XP_070903289.1
NW_027263781.1	164366	166871	XP_070903290.1
NW_027263781.1	167463	169059	XP_070903291.1
NW_027263781.1	174830	177047	XP_070903292.1
NW_027263781.1	177117	177435	XP_070903293.1
NW_027263781.1	177512	179622	XP_070903294.1
NW_027263781.1	179664	181295	XP_070903295.1
NW_027263781.1	181404	183070	XP_070903296.1
NW_027263781.1	183174	185062	XP_070903297.1
NW_027263781.1	185185	187499	XP_070903298.1
NW_027263781.1	187529	188679	XP_070903299.1
NW_027263781.1	188898	190195	XP_070903300.1
NW_027263781.1	190797	194223	XP_070903301.1
NW_027263781.1	195251	198291	XP_070903302.1
NW_027263781.1	198553	200556	XP_070903303.1
NW_027263781.1	202242	204065	XP_070903304.1
NW_027263781.1	204098	206631	XP_070903305.1
NW_027263781.1	206631	209333	XP_070903306.1
NW_027263781.1	210630	211397	XP_070903307.1
NW_027263781.1	212332	215241	XP_070903308.1
NW_027263781.1	216429	217243	XP_070903309.1
NW_027263781.1	217985	218399	XP_070903310.1
NW_027263781.1	219260	220444	XP_070903311.1
NW_027263781.1	220452	221307	XP_070903312.1
NW_027263781.1	221739	223117	XP_070903313.1
NW_027263781.1	223935	226048	XP_070903314.1
NW_027263781.1	226812	228652	XP_070903315.1
NW_027263781.1	229204	230194	XP_070903316.1
NW_027263781.1	231056	232780	XP_070903317.1
NW_027263781.1	232780	233613	XP_070903318.1
NW_027263781.1	233539	234875	XP_070903319.1
NW_027263781.1	234876	236543	XP_070903320.1
NW_027263781.1	236796	239325	XP_070903321.1
NW_027263781.1	240594	241824	XP_070903322.1
NW_027263781.1	241950	246048	XP_070903323.1
NW_027263781.1	246165	247998	XP_070903324.1
NW_027263781.1	248042	250242	XP_070903325.1
NW_027263781.1	259849	262378	XP_070903326.1
NW_027263781.1	262356	263227	XP_070903327.1
NW_027263781.1	263228	267355	XP_070903328.1
NW_027263781.1	268705	271335	XP_070903329.1
NW_027263781.1	271904	274135	XP_070903330.1
NW_027263781.1	274045	275062	XP_070903331.1
NW_027263781.1	276197	277577	XP_070903332.1
NW_027263781.1	277417	278591	XP_070903333.1
NW_027263781.1	278712	281847	XP_070903334.1
NW_027263781.1	282126	286316	XP_070903335.1
NW_027263781.1	287329	288930	XP_070903336.1
NW_027263781.1	288980	291061	XP_070903337.1
NW_027263781.1	290945	293835	XP_070903338.1
NW_027263781.1	293847	295513	XP_070903339.1
NW_027263781.1	295601	298919	XP_070903340.1
NW_027263781.1	298911	300634	XP_070903341.1
NW_027263781.1	301016	302937	XP_070903342.1
NW_027263781.1	304046	305255	XP_070903343.1
NW_027263781.1	306150	307388	XP_070903344.1
NW_027263781.1	307388	309288	XP_070903345.1
NW_027263781.1	309648	310869	XP_070903346.1
NW_027263781.1	311744	312836	XP_070903347.1
NW_027263781.1	312453	313177	XP_070903348.1
NW_027263781.1	315239	315620	XP_070903349.1
NW_027263781.1	315239	319002	XP_070903350.1
NW_027263781.1	319672	321464	XP_070903351.1
NW_027263781.1	321462	322241	XP_070903352.1
NW_027263781.1	323137	324637	XP_070903353.1
NW_027263781.1	326713	327577	XP_070903354.1
NW_027263781.1	327546	330650	XP_070903355.1
NW_027263781.1	330666	331432	XP_070903356.1
NW_027263781.1	332042	333414	XP_070903357.1
NW_027263781.1	334185	335718	XP_070903358.1
NW_027263781.1	339071	342217	XP_070903359.1
NW_027263781.1	343423	344715	XP_070903360.1
NW_027263781.1	348705	349996	XP_070903361.1
NW_027263781.1	353717	355330	XP_070903362.1
NW_027263781.1	356257	359783	XP_070903363.1
NW_027263781.1	360213	365379	XP_070903364.1
NW_027263781.1	367111	369266	XP_070903365.1
NW_027263781.1	369315	370577	XP_070903366.1
NW_027263781.1	370327	371448	XP_070903367.1
NW_027263781.1	371610	373980	XP_070903368.1
NW_027263781.1	374401	376831	XP_070903369.1
NW_027263781.1	377239	378992	XP_070903370.1
NW_027263781.1	379128	382834	XP_070903371.1
NW_027263781.1	382869	384183	XP_070903372.1
NW_027263781.1	384386	384908	XP_070903373.1
NW_027263781.1	384868	387618	XP_070903374.1
NW_027263781.1	387711	389008	XP_070903375.1
NW_027263781.1	389721	396210	XP_070903376.1
NW_027263781.1	396166	397969	XP_070903377.1
NW_027263781.1	399215	404692	XP_070903378.1
NW_027263781.1	405216	408049	XP_070903379.1
NW_027263781.1	408560	409498	XP_070903380.1
NW_027263781.1	411737	417500	XP_070903381.1
NW_027263781.1	417724	419839	XP_070903382.1
NW_027263781.1	420404	421094	XP_070903383.1
NW_027263781.1	422726	424114	XP_070903384.1
NW_027263781.1	424829	427868	XP_070903385.1
NW_027263781.1	427934	429314	XP_070903386.1
NW_027263781.1	429315	429874	XP_070903387.1
NW_027263781.1	429873	431983	XP_070903388.1
NW_027263781.1	433917	434750	XP_070903389.1
NW_027263781.1	435564	436580	XP_070903390.1
NW_027263781.1	436567	438143	XP_070903391.1
NW_027263781.1	437633	439038	XP_070903392.1
NW_027263781.1	439211	441922	XP_070903393.1
NW_027263781.1	442033	442700	XP_070903394.1
NW_027263781.1	442802	444895	XP_070903395.1
NW_027263781.1	445779	447362	XP_070903396.1
NW_027263781.1	449940	452845	XP_070903397.1
NW_027263781.1	452871	453656	XP_070903398.1
NW_027263781.1	453656	455003	XP_070903399.1
NW_027263781.1	455253	457303	XP_070903400.1
NW_027263781.1	457657	459560	XP_070903401.1
NW_027263781.1	460297	461885	XP_070903402.1
NW_027263781.1	464544	466758	XP_070903403.1
NW_027263781.1	467860	469327	XP_070903404.1
NW_027263781.1	473862	474105	XP_070903405.1
NW_027263781.1	474708	474964	XP_070903406.1
NW_027263781.1	480780	481575	XP_070903407.1
NW_027263781.1	481964	482895	XP_070903408.1
NW_027263781.1	484715	485303	XP_070903409.1
NW_027263781.1	504513	505261	XP_070903410.1
NW_027263781.1	516118	517290	XP_070903411.1
NW_027263781.1	517978	518823	XP_070903412.1
NW_027263781.1	519399	520939	XP_070903413.1
NW_027263781.1	521571	529580	XP_070903414.1
NW_027263781.1	529699	535762	XP_070903415.1
NW_027263781.1	536098	537739	XP_070903416.1
NW_027263781.1	538258	538779	XP_070903417.1
NW_027263781.1	539949	542583	XP_070903418.1
NW_027263781.1	542688	543789	XP_070903419.1
NW_027263781.1	545735	546819	XP_070903420.1
NW_027263781.1	547056	547655	XP_070903421.1
NW_027263781.1	548760	550576	XP_070903422.1
NW_027263781.1	552295	553054	XP_070903423.1
NW_027263781.1	556055	558115	XP_070903424.1
NW_027263781.1	559921	561913	XP_070903425.1
NW_027263781.1	562155	563620	XP_070903426.1
NW_027263781.1	563778	564323	XP_070903427.1
NW_027263781.1	564936	566599	XP_070903428.1
NW_027263781.1	566808	568612	XP_070903429.1
NW_027263781.1	568992	571699	XP_070903430.1
NW_027263781.1	572754	578340	XP_070903431.1
NW_027263781.1	579069	582444	XP_070903432.1
NW_027263781.1	582887	584689	XP_070903433.1
NW_027263781.1	585034	586088	XP_070903434.1
NW_027263781.1	588505	590415	XP_070903435.1
NW_027263781.1	590936	591791	XP_070903436.1
NW_027263781.1	594263	599132	XP_070903437.1
NW_027263781.1	599423	601517	XP_070903438.1
NW_027263781.1	602083	603534	XP_070903439.1
NW_027263781.1	603804	606767	XP_070903440.1
NW_027263781.1	608453	613644	XP_070903441.1
NW_027263781.1	614070	616059	XP_070903442.1
NW_027263781.1	616596	617168	XP_070903443.1
NW_027263781.1	619239	619807	XP_070903444.1
NW_027263781.1	620230	621524	XP_070903445.1
NW_027263781.1	621671	624366	XP_070903446.1
NW_027263781.1	624524	628168	XP_070903447.1
NW_027263781.1	628158	630513	XP_070903448.1
NW_027263781.1	630734	632491	XP_070903449.1
NW_027263781.1	632680	633661	XP_070903450.1
NW_027263781.1	634116	635709	XP_070903451.1
NW_027263781.1	636054	637412	XP_070903452.1
NW_027263781.1	637657	644791	XP_070903453.1
NW_027263781.1	645896	647145	XP_070903454.1
NW_027263781.1	648037	650035	XP_070903455.1
NW_027263781.1	651383	654977	XP_070903456.1
NW_027263781.1	655430	655887	XP_070903457.1
NW_027263781.1	655430	658484	XP_070903458.1
NW_027263781.1	658484	660452	XP_070903459.1
NW_027263781.1	660470	665765	XP_070903460.1
NW_027263781.1	668068	669573	XP_070903461.1
NW_027263781.1	669591	671812	XP_070903462.1
NW_027263781.1	671966	675617	XP_070903463.1
NW_027263781.1	675618	676852	XP_070903464.1
NW_027263781.1	676895	679025	XP_070903465.1
NW_027263781.1	679266	683860	XP_070903466.1
NW_027263781.1	684067	686310	XP_070903467.1
NW_027263781.1	687023	689155	XP_070903468.1
NW_027263781.1	690087	692453	XP_070903469.1
NW_027263781.1	693461	695279	XP_070903470.1
NW_027263781.1	695546	697091	XP_070903471.1
NW_027263781.1	697823	698224	XP_070903472.1
NW_027263781.1	698436	699797	XP_070903473.1
NW_027263781.1	699994	702432	XP_070903474.1
NW_027263781.1	703501	705164	XP_070903475.1
NW_027263781.1	705755	707482	XP_070903476.1
NW_027263781.1	708932	714764	XP_070903477.1
NW_027263781.1	716555	720318	XP_070903478.1
NW_027263781.1	720474	721437	XP_070903479.1
NW_027263781.1	721569	722064	XP_070903480.1
NW_027263781.1	722543	723504	XP_070903481.1
NW_027263781.1	723900	727014	XP_070903482.1
NW_027263781.1	727208	728025	XP_070903483.1
NW_027263781.1	728164	729814	XP_070903484.1
NW_027263781.1	729888	731423	XP_070903485.1
NW_027263781.1	732299	734984	XP_070903486.1
NW_027263781.1	735135	736899	XP_070903487.1
NW_027263781.1	736934	737361	XP_070903489.1
NW_027263781.1	736934	738964	XP_070903488.1
NW_027263781.1	740359	744124	XP_070903490.1
NW_027263781.1	744249	746567	XP_070903491.1
NW_027263781.1	746727	748087	XP_070903492.1
NW_027263781.1	751243	751778	XP_070903493.1
NW_027263781.1	751905	752499	XP_070903494.1
NW_027263781.1	752870	753394	XP_070903495.1
NW_027263781.1	753518	755094	XP_070903496.1
NW_027263781.1	755502	756540	XP_070903497.1
NW_027263781.1	756632	759399	XP_070903498.1
NW_027263781.1	760140	762826	XP_070903499.1
NW_027263781.1	763120	763402	XP_070903500.1
NW_027263781.1	763562	765566	XP_070903501.1
NW_027263781.1	766087	771476	XP_070903502.1
NW_027263781.1	771695	773820	XP_070903503.1
NW_027263781.1	774701	775574	XP_070903504.1
NW_027263781.1	776103	776734	XP_070903505.1
NW_027263781.1	777278	778401	XP_070903506.1
NW_027263781.1	780109	781266	XP_070903507.1
NW_027263781.1	783022	784794	XP_070903508.1
NW_027263781.1	786267	788745	XP_070903509.1
NW_027263781.1	792604	794495	XP_070903510.1
NW_027263781.1	794472	795999	XP_070903511.1
NW_027263781.1	796088	799022	XP_070903512.1
NW_027263781.1	799139	800921	XP_070903513.1
NW_027263781.1	800918	803178	XP_070903514.1
NW_027263781.1	804219	808452	XP_070903515.1
NW_027263781.1	808812	810669	XP_070903516.1
NW_027263781.1	814258	815602	XP_070903517.1
NW_027263781.1	816373	817330	XP_070903518.1
NW_027263781.1	817286	818803	XP_070903519.1
NW_027263781.1	818934	820919	XP_070903520.1
NW_027263781.1	821179	824494	XP_070903521.1
NW_027263781.1	831162	831756	XP_070903522.1
NW_027263781.1	836600	839018	XP_070903523.1
NW_027263781.1	840133	841856	XP_070903524.1
NW_027263781.1	842292	844996	XP_070903525.1
NW_027263781.1	850457	851749	XP_070903526.1
NW_027263781.1	851578	853812	XP_070903527.1
NW_027263781.1	853972	855666	XP_070903528.1
NW_027263781.1	855814	859900	XP_070903529.1
NW_027263781.1	860692	862539	XP_070903530.1
NW_027263781.1	862694	864628	XP_070903531.1
NW_027263781.1	864773	865741	XP_070903532.1
NW_027263781.1	865690	869302	XP_070903533.1
NW_027263781.1	869450	870861	XP_070903534.1
NW_027263781.1	871173	871630	XP_070903535.1
NW_027263781.1	872883	873534	XP_070903536.1
NW_027263781.1	874421	874754	XP_070903537.1
NW_027263781.1	877317	881668	XP_070903538.1
NW_027263781.1	881842	882906	XP_070903539.1
NW_027263781.1	882982	884884	XP_070903540.1
NW_027263781.1	885786	886431	XP_070903541.1
NW_027263781.1	886429	888675	XP_070903542.1
NW_027263781.1	888700	891134	XP_070903543.1
NW_027263781.1	891134	892358	XP_070903544.1
NW_027263781.1	895339	898301	XP_070903545.1
NW_027263781.1	899478	901000	XP_070903546.1
NW_027263781.1	901327	903141	XP_070903547.1
NW_027263781.1	903141	904251	XP_070903548.1
NW_027263781.1	904844	906583	XP_070903549.1
NW_027263781.1	906624	907928	XP_070903550.1
NW_027263781.1	908046	914493	XP_070903551.1
NW_027263781.1	916393	918030	XP_070903552.1
NW_027263781.1	918196	922216	XP_070903553.1
NW_027263781.1	922222	923172	XP_070903554.1
NW_027263781.1	923346	926133	XP_070903555.1
NW_027263781.1	926249	926985	XP_070903556.1
NW_027263781.1	927270	928435	XP_070903557.1
NW_027263781.1	928761	930319	XP_070903558.1
NW_027263781.1	931446	932867	XP_070903559.1
NW_027263781.1	933221	934037	XP_070903560.1
NW_027263781.1	934617	936375	XP_070903561.1
NW_027263781.1	936502	938849	XP_070903562.1
NW_027263781.1	940026	942402	XP_070903563.1
NW_027263781.1	943502	946197	XP_070903564.1
NW_027263781.1	947689	948991	XP_070903565.1
NW_027263781.1	955193	955730	XP_070903566.1
NW_027263781.1	956442	957537	XP_070903567.1
NW_027263781.1	958380	960010	XP_070903568.1
NW_027263781.1	960709	965989	XP_070903569.1
NW_027263781.1	967416	969358	XP_070903570.1
NW_027263781.1	969523	972350	XP_070903571.1
NW_027263781.1	972473	974495	XP_070903572.1
NW_027263781.1	975043	977355	XP_070903573.1
NW_027263781.1	977355	978996	XP_070903574.1
NW_027263781.1	979453	980022	XP_070903575.1
NW_027263781.1	980961	984004	XP_070903576.1
NW_027263781.1	984805	986718	XP_070903577.1
NW_027263781.1	986933	1006017	XP_070903578.1
NW_027263781.1	1008368	1008836	XP_070903579.1
NW_027263781.1	1010105	1015552	XP_070903580.1
NW_027263781.1	1015941	1020267	XP_070903581.1
NW_027263781.1	1020382	1022058	XP_070903582.1
NW_027263781.1	1022363	1023332	XP_070903583.1
NW_027263781.1	1024505	1025133	XP_070903584.1
NW_027263781.1	1025126	1025831	XP_070903585.1
NW_027263781.1	1025711	1027111	XP_070903586.1
NW_027263781.1	1027233	1029605	XP_070903587.1
NW_027263781.1	1029652	1030746	XP_070903588.1
NW_027263781.1	1030896	1033771	XP_070903589.1
NW_027263781.1	1034398	1037350	XP_070903590.1
NW_027263782.1	13565	15308	XP_070902911.1
NW_027263782.1	15361	17435	XP_070902912.1
NW_027263782.1	17349	18425	XP_070902913.1
NW_027263782.1	18952	21147	XP_070902914.1
NW_027263782.1	21350	22492	XP_070902915.1
NW_027263782.1	23542	26170	XP_070902916.1
NW_027263782.1	27029	29921	XP_070902917.1
NW_027263782.1	30471	33670	XP_070902918.1
NW_027263782.1	33721	34710	XP_070902919.1
NW_027263782.1	34788	35678	XP_070902920.1
NW_027263782.1	36744	40571	XP_070902921.1
NW_027263782.1	41051	43248	XP_070902922.1
NW_027263782.1	44488	46215	XP_070902923.1
NW_027263782.1	46203	48104	XP_070902924.1
NW_027263782.1	48105	49468	XP_070902925.1
NW_027263782.1	50133	52537	XP_070902926.1
NW_027263782.1	52740	53484	XP_070902927.1
NW_027263782.1	53903	55467	XP_070902928.1
NW_027263782.1	55584	57243	XP_070902929.1
NW_027263782.1	57321	58155	XP_070902930.1
NW_027263782.1	58321	60074	XP_070902931.1
NW_027263782.1	60235	60751	XP_070902932.1
NW_027263782.1	61086	62364	XP_070902933.1
NW_027263782.1	62366	64476	XP_070902934.1
NW_027263782.1	66638	70025	XP_070902935.1
NW_027263782.1	71926	74703	XP_070902936.1
NW_027263782.1	75111	78475	XP_070902937.1
NW_027263782.1	80378	82562	XP_070902938.1
NW_027263782.1	85202	86573	XP_070902939.1
NW_027263782.1	87856	91111	XP_070902940.1
NW_027263782.1	96220	96624	XP_070902941.1
NW_027263782.1	97048	100939	XP_070902942.1
NW_027263782.1	104062	106270	XP_070902943.1
NW_027263782.1	108344	109472	XP_070902944.1
NW_027263782.1	110684	111460	XP_070902945.1
NW_027263782.1	111541	112161	XP_070902946.1
NW_027263782.1	112918	115268	XP_070902947.1
NW_027263782.1	115271	116630	XP_070902948.1
NW_027263782.1	118059	124130	XP_070902949.1
NW_027263782.1	128229	128989	XP_070902950.1
NW_027263782.1	133851	136546	XP_070902951.1
NW_027263782.1	136624	137553	XP_070902952.1
NW_027263782.1	137422	139047	XP_070902953.1
NW_027263782.1	139499	142214	XP_070902954.1
NW_027263782.1	142439	147105	XP_070902955.1
NW_027263782.1	147267	156068	XP_070902956.1
NW_027263782.1	156236	157590	XP_070902957.1
NW_027263782.1	156935	157841	XP_070902958.1
NW_027263782.1	180107	181472	XP_070902959.1
NW_027263782.1	188215	189570	XP_070902960.1
NW_027263782.1	189571	191524	XP_070902961.1
NW_027263782.1	192182	194062	XP_070902962.1
NW_027263782.1	195997	196769	XP_070902963.1
NW_027263782.1	197738	198168	XP_070902964.1
NW_027263782.1	203138	203671	XP_070902965.1
NW_027263782.1	203800	204745	XP_070902966.1
NW_027263782.1	205993	209921	XP_070902967.1
NW_027263782.1	210396	211797	XP_070902968.1
NW_027263782.1	214219	216523	XP_070902969.1
NW_027263782.1	216826	218299	XP_070902970.1
NW_027263782.1	229854	236300	XP_070902971.1
NW_027263782.1	236693	237605	XP_070902972.1
NW_027263782.1	238272	238740	XP_070902973.1
NW_027263782.1	239182	241566	XP_070902974.1
NW_027263782.1	248431	249553	XP_070902975.1
NW_027263782.1	252005	252310	XP_070902976.1
NW_027263782.1	256544	261337	XP_070902977.1
NW_027263782.1	261695	263126	XP_070902978.1
NW_027263782.1	262792	263648	XP_070902979.1
NW_027263782.1	263794	265256	XP_070902980.1
NW_027263782.1	265435	267633	XP_070902981.1
NW_027263782.1	267803	269002	XP_070902982.1
NW_027263782.1	269325	269829	XP_070902983.1
NW_027263782.1	271499	273454	XP_070902984.1
NW_027263782.1	273980	277389	XP_070902985.1
NW_027263782.1	278442	281752	XP_070902986.1
NW_027263782.1	283215	285853	XP_070902987.1
NW_027263782.1	287949	291314	XP_070902988.1
NW_027263782.1	305918	307520	XP_070902989.1
NW_027263782.1	309877	310947	XP_070902990.1
NW_027263782.1	311766	315266	XP_070902991.1
NW_027263782.1	316212	318367	XP_070902992.1
NW_027263782.1	320227	321015	XP_070902993.1
NW_027263782.1	322350	323277	XP_070902994.1
NW_027263782.1	323808	325390	XP_070902995.1
NW_027263782.1	325504	326494	XP_070902996.1
NW_027263782.1	327227	329020	XP_070902997.1
NW_027263782.1	330322	331711	XP_070902998.1
NW_027263782.1	331973	334359	XP_070902999.1
NW_027263782.1	334513	335386	XP_070903000.1
NW_027263782.1	335382	336493	XP_070903001.1
NW_027263782.1	336747	338258	XP_070903002.1
NW_027263782.1	340912	342344	XP_070903003.1
NW_027263782.1	342506	343409	XP_070903004.1
NW_027263782.1	345326	347692	XP_070903005.1
NW_027263782.1	347738	350436	XP_070903006.1
NW_027263782.1	350564	352240	XP_070903007.1
NW_027263782.1	353539	355946	XP_070903008.1
NW_027263782.1	355954	357732	XP_070903009.1
NW_027263782.1	357732	358988	XP_070903010.1
NW_027263782.1	359344	360503	XP_070903011.1
NW_027263782.1	360776	362502	XP_070903012.1
NW_027263782.1	363222	366778	XP_070903013.1
NW_027263782.1	367205	368913	XP_070903014.1
NW_027263782.1	368913	370215	XP_070903015.1
NW_027263782.1	370367	373806	XP_070903016.1
NW_027263782.1	375607	377865	XP_070903017.1
NW_027263782.1	379597	381137	XP_070903018.1
NW_027263782.1	381157	383179	XP_070903019.1
NW_027263782.1	383407	385956	XP_070903020.1
NW_027263782.1	386323	388594	XP_070903021.1
NW_027263782.1	388685	389878	XP_070903022.1
NW_027263782.1	389878	390794	XP_070903023.1
NW_027263782.1	391088	392466	XP_070903024.1
NW_027263782.1	393000	396142	XP_070903025.1
NW_027263782.1	396826	399163	XP_070903026.1
NW_027263782.1	399663	400597	XP_070903027.1
NW_027263782.1	404316	412890	XP_070903028.1
NW_027263782.1	413051	415959	XP_070903029.1
NW_027263782.1	416452	418050	XP_070903030.1
NW_027263782.1	418332	419987	XP_070903031.1
NW_027263782.1	420157	421899	XP_070903032.1
NW_027263782.1	421899	423840	XP_070903033.1
NW_027263782.1	425832	429496	XP_070903034.1
NW_027263782.1	430000	432276	XP_070903035.1
NW_027263782.1	435276	438008	XP_070903036.1
NW_027263782.1	440390	443519	XP_070903037.1
NW_027263782.1	443544	445334	XP_070903038.1
NW_027263782.1	446065	447202	XP_070903039.1
NW_027263782.1	447354	448178	XP_070903040.1
NW_027263782.1	448187	450359	XP_070903041.1
NW_027263782.1	450391	451628	XP_070903042.1
NW_027263782.1	451592	452632	XP_070903043.1
NW_027263782.1	453131	455706	XP_070903044.1
NW_027263782.1	455797	456872	XP_070903045.1
NW_027263782.1	457753	461924	XP_070903046.1
NW_027263782.1	462458	463069	XP_070903047.1
NW_027263782.1	463111	464355	XP_070903048.1
NW_027263782.1	465379	467246	XP_070903049.1
NW_027263782.1	466606	468074	XP_070903050.1
NW_027263782.1	468237	472306	XP_070903051.1
NW_027263782.1	472417	473410	XP_070903052.1
NW_027263782.1	473666	474656	XP_070903053.1
NW_027263782.1	475644	476124	XP_070903054.1
NW_027263782.1	477823	478944	XP_070903055.1
NW_027263782.1	479268	481387	XP_070903056.1
NW_027263782.1	481880	486438	XP_070903057.1
NW_027263782.1	486882	488308	XP_070903058.1
NW_027263782.1	488387	490462	XP_070903059.1
NW_027263782.1	490570	491393	XP_070903060.1
NW_027263782.1	492751	494417	XP_070903061.1
NW_027263782.1	495162	498221	XP_070903062.1
NW_027263782.1	498637	500410	XP_070903063.1
NW_027263782.1	500980	503059	XP_070903064.1
NW_027263782.1	508857	511736	XP_070903065.1
NW_027263782.1	511954	513528	XP_070903066.1
NW_027263782.1	513741	514991	XP_070903067.1
NW_027263782.1	514991	517318	XP_070903068.1
NW_027263782.1	519436	521348	XP_070903069.1
NW_027263782.1	521434	523759	XP_070903070.1
NW_027263782.1	523897	526440	XP_070903071.1
NW_027263782.1	526540	528489	XP_070903072.1
NW_027263782.1	528664	530470	XP_070903073.1
NW_027263782.1	531744	535917	XP_070903074.1
NW_027263782.1	536091	537732	XP_070903075.1
NW_027263782.1	537538	538112	XP_070903076.1
NW_027263782.1	539069	542215	XP_070903077.1
NW_027263782.1	542325	548190	XP_070903078.1
NW_027263782.1	549001	550552	XP_070903079.1
NW_027263782.1	550612	554148	XP_070903080.1
NW_027263782.1	556509	558784	XP_070903081.1
NW_027263782.1	563885	564819	XP_070903082.1
NW_027263782.1	565593	570851	XP_070903083.1
NW_027263782.1	571450	574074	XP_070903084.1
NW_027263782.1	574496	579413	XP_070903085.1
NW_027263782.1	579555	581828	XP_070903086.1
NW_027263782.1	582061	583741	XP_070903087.1
NW_027263782.1	583687	585152	XP_070903088.1
NW_027263782.1	585301	588357	XP_070903089.1
NW_027263782.1	589734	590627	XP_070903090.1
NW_027263782.1	592045	592702	XP_070903091.1
NW_027263782.1	592486	593670	XP_070903092.1
NW_027263782.1	593531	595391	XP_070903093.1
NW_027263782.1	597379	598362	XP_070903094.1
NW_027263782.1	598828	600620	XP_070903095.1
NW_027263782.1	601167	603539	XP_070903096.1
NW_027263782.1	603542	606226	XP_070903097.1
NW_027263782.1	606515	608159	XP_070903098.1
NW_027263782.1	608570	610176	XP_070903099.1
NW_027263782.1	615370	616222	XP_070903100.1
NW_027263782.1	619363	621007	XP_070903101.1
NW_027263782.1	621997	622770	XP_070903102.1
NW_027263782.1	625779	630410	XP_070903103.1
NW_027263782.1	630555	632788	XP_070903104.1
NW_027263782.1	633892	634422	XP_070903105.1
NW_027263782.1	637010	637400	XP_070903106.1
NW_027263782.1	637787	638201	XP_070903107.1
NW_027263782.1	638475	640300	XP_070903108.1
NW_027263782.1	642143	643361	XP_070903109.1
NW_027263782.1	643222	643712	XP_070903110.1
NW_027263782.1	643712	644784	XP_070903111.1
NW_027263782.1	646552	648522	XP_070903112.1
NW_027263782.1	650700	658987	XP_070903113.1
NW_027263782.1	659347	661640	XP_070903114.1
NW_027263782.1	662021	663428	XP_070903115.1
NW_027263782.1	665431	666596	XP_070903116.1
NW_027263782.1	666965	667916	XP_070903117.1
NW_027263782.1	668571	669473	XP_070903118.1
NW_027263782.1	671809	673195	XP_070903119.1
NW_027263782.1	674614	675900	XP_070903120.1
NW_027263782.1	676179	676824	XP_070903121.1
NW_027263782.1	677575	678475	XP_070903122.1
NW_027263782.1	678481	682115	XP_070903123.1
NW_027263782.1	687024	689747	XP_070903124.1
NW_027263782.1	690665	692402	XP_070903125.1
NW_027263782.1	692859	695152	XP_070903126.1
NW_027263782.1	695794	696801	XP_070903127.1
NW_027263782.1	698753	699509	XP_070903128.1
NW_027263782.1	700429	701961	XP_070903129.1
NW_027263782.1	705174	706340	XP_070903130.1
NW_027263782.1	707403	710540	XP_070903131.1
NW_027263782.1	711367	716005	XP_070903132.1
NW_027263782.1	717242	721212	XP_070903133.1
NW_027263782.1	726686	727124	XP_070903134.1
NW_027263782.1	734581	737902	XP_070903135.1
NW_027263782.1	737884	740045	XP_070903136.1
NW_027263782.1	741842	743777	XP_070903137.1
NW_027263782.1	746967	747528	XP_070903138.1
NW_027263782.1	749034	751431	XP_070903139.1
NW_027263782.1	752448	756564	XP_070903140.1
NW_027263782.1	759200	760715	XP_070903141.1
NW_027263782.1	760929	762585	XP_070903142.1
NW_027263782.1	763113	764230	XP_070903143.1
NW_027263782.1	765437	766051	XP_070903144.1
NW_027263782.1	767830	769229	XP_070903145.1
NW_027263782.1	769789	770751	XP_070903146.1
NW_027263782.1	771411	772627	XP_070903147.1
NW_027263782.1	777173	778487	XP_070903148.1
NW_027263782.1	780175	780604	XP_070903149.1
NW_027263782.1	781001	783038	XP_070903150.1
NW_027263782.1	784028	786380	XP_070903151.1
NW_027263782.1	786721	787704	XP_070903152.1
NW_027263782.1	788214	788726	XP_070903153.1
NW_027263782.1	790151	791160	XP_070903154.1
NW_027263782.1	791325	792838	XP_070903155.1
NW_027263782.1	796311	798665	XP_070903156.1
NW_027263782.1	800512	802491	XP_070903157.1
NW_027263782.1	804316	807690	XP_070903158.1
NW_027263782.1	808190	810975	XP_070903159.1
NW_027263782.1	810944	814117	XP_070903160.1
NW_027263782.1	814639	816220	XP_070903161.1
NW_027263782.1	818457	820383	XP_070903162.1
NW_027263782.1	824321	826923	XP_070903163.1
NW_027263782.1	828440	829307	XP_070903164.1
NW_027263782.1	830173	831928	XP_070903165.1
NW_027263782.1	833059	834317	XP_070903166.1
NW_027263782.1	835824	838993	XP_070903167.1
NW_027263782.1	839637	840476	XP_070903168.1
NW_027263782.1	840476	841426	XP_070903169.1
NW_027263782.1	845727	846288	XP_070903170.1
NW_027263782.1	846621	849053	XP_070903171.1
NW_027263782.1	851759	852077	XP_070903172.1
NW_027263782.1	852394	855458	XP_070903173.1
NW_027263782.1	856097	857625	XP_070903174.1
NW_027263782.1	857471	858590	XP_070903175.1
NW_027263782.1	858608	859317	XP_070903176.1
NW_027263782.1	862146	864357	XP_070903177.1
NW_027263782.1	866223	868721	XP_070903178.1
NW_027263782.1	869138	877422	XP_070903179.1
NW_027263782.1	878166	878656	XP_070903180.1
NW_027263782.1	879137	880105	XP_070903181.1
NW_027263782.1	880595	881461	XP_070903182.1
NW_027263782.1	882461	884896	XP_070903183.1
NW_027263782.1	884291	884896	XP_070903184.1
NW_027263782.1	884918	886570	XP_070903185.1
NW_027263782.1	886861	887875	XP_070903186.1
NW_027263782.1	888267	893814	XP_070903187.1
NW_027263782.1	894098	894590	XP_070903188.1
NW_027263782.1	894847	895970	XP_070903189.1
NW_027263782.1	896521	901021	XP_070903190.1
NW_027263782.1	901038	903044	XP_070903191.1
NW_027263782.1	903063	904370	XP_070903192.1
NW_027263782.1	905842	906637	XP_070903193.1
NW_027263782.1	906637	908602	XP_070903194.1
NW_027263782.1	908609	910453	XP_070903195.1
NW_027263782.1	910513	911272	XP_070903196.1
NW_027263782.1	911272	911999	XP_070903197.1
NW_027263782.1	912004	915091	XP_070903198.1
NW_027263782.1	915250	919387	XP_070903199.1
NW_027263782.1	919677	921811	XP_070903200.1
NW_027263782.1	921818	922997	XP_070903201.1
NW_027263782.1	924549	925324	XP_070903202.1
NW_027263782.1	925289	929235	XP_070903203.1
NW_027263782.1	932913	934017	XP_070903204.1
NW_027263782.1	934339	935606	XP_070903205.1
NW_027263782.1	936274	936634	XP_070903206.1
NW_027263782.1	938210	939597	XP_070903207.1
NW_027263782.1	939798	941646	XP_070903208.1
NW_027263782.1	941755	949513	XP_070903209.1
NW_027263782.1	951180	955881	XP_070903210.1
NW_027263782.1	956146	957139	XP_070903211.1
NW_027263782.1	957527	958152	XP_070903212.1
NW_027263782.1	958393	960009	XP_070903213.1
NW_027263782.1	960226	962284	XP_070903214.1
NW_027263782.1	964904	966526	XP_070903215.1
NW_027263782.1	966146	968009	XP_070903216.1
NW_027263782.1	967988	970167	XP_070903217.1
NW_027263782.1	970741	973344	XP_070903218.1
NW_027263782.1	974551	977897	XP_070903219.1
NW_027263782.1	978085	979237	XP_070903220.1
NW_027263782.1	979352	982063	XP_070903221.1
NW_027263782.1	982213	983402	XP_070903222.1
NW_027263782.1	983402	984377	XP_070903223.1
NW_027263782.1	987164	988853	XP_070903224.1
NW_027263782.1	989633	991890	XP_070903225.1
NW_027263783.1	5068	5752	XP_070902567.1
NW_027263783.1	7210	7644	XP_070902568.1
NW_027263783.1	9320	9979	XP_070902569.1
NW_027263783.1	12532	13833	XP_070902570.1
NW_027263783.1	14984	16000	XP_070902571.1
NW_027263783.1	21610	21967	XP_070902572.1
NW_027263783.1	33022	33875	XP_070902573.1
NW_027263783.1	34867	37519	XP_070902574.1
NW_027263783.1	38593	40043	XP_070902575.1
NW_027263783.1	40175	42322	XP_070902576.1
NW_027263783.1	41824	42404	XP_070902577.1
NW_027263783.1	44481	44879	XP_070902578.1
NW_027263783.1	44879	46178	XP_070902579.1
NW_027263783.1	45973	49151	XP_070902580.1
NW_027263783.1	50008	50536	XP_070902581.1
NW_027263783.1	55433	57250	XP_070902582.1
NW_027263783.1	57552	58748	XP_070902583.1
NW_027263783.1	58924	61283	XP_070902584.1
NW_027263783.1	62369	63196	XP_070902585.1
NW_027263783.1	63254	64594	XP_070902586.1
NW_027263783.1	65919	68881	XP_070902587.1
NW_027263783.1	71125	73774	XP_070902588.1
NW_027263783.1	73321	76996	XP_070902589.1
NW_027263783.1	77194	78461	XP_070902590.1
NW_027263783.1	78792	80697	XP_070902591.1
NW_027263783.1	80755	82062	XP_070902592.1
NW_027263783.1	82309	83046	XP_070902593.1
NW_027263783.1	83046	83865	XP_070902594.1
NW_027263783.1	83766	84560	XP_070902595.1
NW_027263783.1	89643	90743	XP_070902596.1
NW_027263783.1	96541	98002	XP_070902597.1
NW_027263783.1	99293	100265	XP_070902598.1
NW_027263783.1	101470	103750	XP_070902599.1
NW_027263783.1	105576	107034	XP_070902600.1
NW_027263783.1	107139	108519	XP_070902601.1
NW_027263783.1	108773	110861	XP_070902602.1
NW_027263783.1	110861	111698	XP_070902603.1
NW_027263783.1	112327	113802	XP_070902604.1
NW_027263783.1	115166	117427	XP_070902605.1
NW_027263783.1	118079	120176	XP_070902606.1
NW_027263783.1	121255	122123	XP_070902607.1
NW_027263783.1	122465	124892	XP_070902608.1
NW_027263783.1	125159	127194	XP_070902609.1
NW_027263783.1	128940	132380	XP_070902610.1
NW_027263783.1	133251	133608	XP_070902611.1
NW_027263783.1	135548	137002	XP_070902612.1
NW_027263783.1	138712	139727	XP_070902613.1
NW_027263783.1	140714	141980	XP_070902614.1
NW_027263783.1	145328	146932	XP_070902615.1
NW_027263783.1	147734	148487	XP_070902616.1
NW_027263783.1	150364	151814	XP_070902617.1
NW_027263783.1	152295	154745	XP_070902618.1
NW_027263783.1	156203	157478	XP_070902619.1
NW_027263783.1	157586	158697	XP_070902620.1
NW_027263783.1	159520	160344	XP_070902621.1
NW_027263783.1	161773	162737	XP_070902622.1
NW_027263783.1	162884	165479	XP_070902623.1
NW_027263783.1	165549	166010	XP_070902624.1
NW_027263783.1	167728	168967	XP_070902625.1
NW_027263783.1	169353	169778	XP_070902626.1
NW_027263783.1	170692	172665	XP_070902627.1
NW_027263783.1	172649	174397	XP_070902628.1
NW_027263783.1	174858	175909	XP_070902629.1
NW_027263783.1	180499	181895	XP_070902630.1
NW_027263783.1	186114	187168	XP_070902631.1
NW_027263783.1	187204	189062	XP_070902632.1
NW_027263783.1	189063	190209	XP_070902633.1
NW_027263783.1	192005	193031	XP_070902634.1
NW_027263783.1	192954	195032	XP_070902635.1
NW_027263783.1	194733	195466	XP_070902636.1
NW_027263783.1	195890	196524	XP_070902637.1
NW_027263783.1	197014	197566	XP_070902638.1
NW_027263783.1	198034	199360	XP_070902639.1
NW_027263783.1	199872	200479	XP_070902640.1
NW_027263783.1	201925	203892	XP_070902641.1
NW_027263783.1	204183	206539	XP_070902642.1
NW_027263783.1	207939	209170	XP_070902643.1
NW_027263783.1	209569	210600	XP_070902644.1
NW_027263783.1	210717	212262	XP_070902645.1
NW_027263783.1	212192	213216	XP_070902646.1
NW_027263783.1	213726	216029	XP_070902647.1
NW_027263783.1	216447	216945	XP_070902648.1
NW_027263783.1	217243	217798	XP_070902649.1
NW_027263783.1	218081	219201	XP_070902650.1
NW_027263783.1	221224	222998	XP_070902651.1
NW_027263783.1	223271	224635	XP_070902652.1
NW_027263783.1	224807	225932	XP_070902653.1
NW_027263783.1	226038	227660	XP_070902654.1
NW_027263783.1	227689	235436	XP_070902655.1
NW_027263783.1	237847	240640	XP_070902656.1
NW_027263783.1	240624	243334	XP_070902657.1
NW_027263783.1	243973	245665	XP_070902658.1
NW_027263783.1	249860	252095	XP_070902659.1
NW_027263783.1	252357	254099	XP_070902660.1
NW_027263783.1	254747	256038	XP_070902661.1
NW_027263783.1	256287	257731	XP_070902662.1
NW_027263783.1	257686	258694	XP_070902663.1
NW_027263783.1	259340	261038	XP_070902664.1
NW_027263783.1	260781	261834	XP_070902665.1
NW_027263783.1	263073	263846	XP_070902666.1
NW_027263783.1	263997	266972	XP_070902667.1
NW_027263783.1	267229	268921	XP_070902668.1
NW_027263783.1	269334	270367	XP_070902669.1
NW_027263783.1	272305	273583	XP_070902670.1
NW_027263783.1	274333	276640	XP_070902671.1
NW_027263783.1	277394	278666	XP_070902672.1
NW_027263783.1	279667	281689	XP_070902673.1
NW_027263783.1	281821	282654	XP_070902674.1
NW_027263783.1	282654	284342	XP_070902675.1
NW_027263783.1	284509	286887	XP_070902676.1
NW_027263783.1	287763	289941	XP_070902677.1
NW_027263783.1	289966	290667	XP_070902678.1
NW_027263783.1	290494	292485	XP_070902679.1
NW_027263783.1	292733	294133	XP_070902680.1
NW_027263783.1	293960	296187	XP_070902681.1
NW_027263783.1	301858	302713	XP_070902682.1
NW_027263783.1	307006	313712	XP_070902683.1
NW_027263783.1	314090	315606	XP_070902684.1
NW_027263783.1	317280	318442	XP_070902685.1
NW_027263783.1	322162	324709	XP_070902686.1
NW_027263783.1	324739	326900	XP_070902687.1
NW_027263783.1	326900	330190	XP_070902688.1
NW_027263783.1	330545	332186	XP_070902689.1
NW_027263783.1	332353	333814	XP_070902690.1
NW_027263783.1	334249	335930	XP_070902691.1
NW_027263783.1	337331	339215	XP_070902692.1
NW_027263783.1	340013	343520	XP_070902693.1
NW_027263783.1	344421	347339	XP_070902694.1
NW_027263783.1	355951	356629	XP_070902695.1
NW_027263783.1	364929	365370	XP_070902696.1
NW_027263783.1	366050	366593	XP_070902697.1
NW_027263783.1	366854	367973	XP_070902698.1
NW_027263783.1	368223	369198	XP_070902699.1
NW_027263783.1	369588	370502	XP_070902700.1
NW_027263783.1	371062	371896	XP_070902701.1
NW_027263783.1	373031	374501	XP_070902702.1
NW_027263783.1	374914	376806	XP_070902703.1
NW_027263783.1	376770	377332	XP_070902704.1
NW_027263783.1	377335	380235	XP_070902705.1
NW_027263783.1	380687	381044	XP_070902706.1
NW_027263783.1	382003	383495	XP_070902707.1
NW_027263783.1	383741	384533	XP_070902708.1
NW_027263783.1	387514	389833	XP_070902709.1
NW_027263783.1	390350	392896	XP_070902710.1
NW_027263783.1	395809	396572	XP_070902711.1
NW_027263783.1	397137	397734	XP_070902712.1
NW_027263783.1	400083	400566	XP_070902713.1
NW_027263783.1	404875	405539	XP_070902714.1
NW_027263783.1	405561	405867	XP_070902715.1
NW_027263783.1	407145	410341	XP_070902716.1
NW_027263783.1	410756	411677	XP_070902717.1
NW_027263783.1	411444	412990	XP_070902718.1
NW_027263783.1	415048	415589	XP_070902719.1
NW_027263783.1	416464	418258	XP_070902720.1
NW_027263783.1	418315	419448	XP_070902721.1
NW_027263783.1	419874	420212	XP_070902722.1
NW_027263783.1	420202	425677	XP_070902723.1
NW_027263783.1	426278	426771	XP_070902724.1
NW_027263783.1	427403	428462	XP_070902725.1
NW_027263783.1	430434	434411	XP_070902726.1
NW_027263783.1	435276	438261	XP_070902727.1
NW_027263783.1	438609	444999	XP_070902728.1
NW_027263783.1	445795	446380	XP_070902729.1
NW_027263783.1	446339	449924	XP_070902730.1
NW_027263783.1	449878	451161	XP_070902731.1
NW_027263783.1	453023	454893	XP_070902732.1
NW_027263783.1	455595	456447	XP_070902733.1
NW_027263783.1	456720	458060	XP_070902734.1
NW_027263783.1	458060	461335	XP_070902735.1
NW_027263783.1	461335	462752	XP_070902736.1
NW_027263783.1	462752	463972	XP_070902737.1
NW_027263783.1	464070	465855	XP_070902738.1
NW_027263783.1	465940	467784	XP_070902739.1
NW_027263783.1	467798	470067	XP_070902740.1
NW_027263783.1	470035	472516	XP_070902741.1
NW_027263783.1	472944	475902	XP_070902742.1
NW_027263783.1	485622	486411	XP_070902743.1
NW_027263783.1	487794	489852	XP_070902744.1
NW_027263783.1	489636	490599	XP_070902745.1
NW_027263783.1	491321	492319	XP_070902746.1
NW_027263783.1	492466	495872	XP_070902747.1
NW_027263783.1	496270	497933	XP_070902748.1
NW_027263783.1	497939	499617	XP_070902749.1
NW_027263783.1	500182	502156	XP_070902750.1
NW_027263783.1	502631	503521	XP_070902751.1
NW_027263783.1	503518	504962	XP_070902752.1
NW_027263783.1	505118	506364	XP_070902753.1
NW_027263783.1	505865	507053	XP_070902754.1
NW_027263783.1	507160	508909	XP_070902755.1
NW_027263783.1	508566	510356	XP_070902756.1
NW_027263783.1	509816	512334	XP_070902757.1
NW_027263783.1	512634	514073	XP_070902758.1
NW_027263783.1	514142	516498	XP_070902759.1
NW_027263783.1	517539	519508	XP_070902760.1
NW_027263783.1	519643	524789	XP_070902761.1
NW_027263783.1	525302	528443	XP_070902762.1
NW_027263783.1	528967	530247	XP_070902763.1
NW_027263783.1	531351	533524	XP_070902764.1
NW_027263783.1	535484	538513	XP_070902765.1
NW_027263783.1	539095	541066	XP_070902766.1
NW_027263783.1	541188	543369	XP_070902767.1
NW_027263783.1	545255	549250	XP_070902768.1
NW_027263783.1	549732	551652	XP_070902769.1
NW_027263783.1	551903	555268	XP_070902770.1
NW_027263783.1	556621	558069	XP_070902771.1
NW_027263783.1	558277	559216	XP_070902772.1
NW_027263783.1	559989	561518	XP_070902773.1
NW_027263783.1	561636	563626	XP_070902774.1
NW_027263783.1	563757	566040	XP_070902775.1
NW_027263783.1	566165	567570	XP_070902776.1
NW_027263783.1	567627	569494	XP_070902777.1
NW_027263783.1	569672	572432	XP_070902778.1
NW_027263783.1	572826	577012	XP_070902779.1
NW_027263783.1	577125	578093	XP_070902780.1
NW_027263783.1	578267	581607	XP_070902781.1
NW_027263783.1	581840	582793	XP_070902782.1
NW_027263783.1	584542	586574	XP_070902783.1
NW_027263783.1	587814	588434	XP_070902784.1
NW_027263783.1	589182	590784	XP_070902785.1
NW_027263783.1	592885	595962	XP_070902786.1
NW_027263783.1	595962	596443	XP_070902787.1
NW_027263783.1	596687	597959	XP_070902788.1
NW_027263783.1	597959	599547	XP_070902789.1
NW_027263783.1	599561	601649	XP_070902790.1
NW_027263783.1	601752	605556	XP_070902791.1
NW_027263783.1	605434	606857	XP_070902792.1
NW_027263783.1	607555	608530	XP_070902793.1
NW_027263783.1	609836	610826	XP_070902794.1
NW_027263783.1	610830	612019	XP_070902795.1
NW_027263783.1	612931	613850	XP_070902796.1
NW_027263783.1	614599	616109	XP_070902797.1
NW_027263783.1	617520	618084	XP_070902798.1
NW_027263783.1	619373	619707	XP_070902799.1
NW_027263783.1	619984	621741	XP_070902800.1
NW_027263783.1	621832	622517	XP_070902801.1
NW_027263783.1	623962	628437	XP_070902802.1
NW_027263783.1	630186	632392	XP_070902803.1
NW_027263783.1	632515	635319	XP_070902804.1
NW_027263783.1	637051	639357	XP_070902805.1
NW_027263783.1	641083	641987	XP_070902806.1
NW_027263783.1	642938	644588	XP_070902807.1
NW_027263783.1	644942	646954	XP_070902808.1
NW_027263783.1	647002	649798	XP_070902809.1
NW_027263783.1	650104	651937	XP_070902810.1
NW_027263783.1	652817	653864	XP_070902811.1
NW_027263783.1	654064	655817	XP_070902812.1
NW_027263783.1	655959	657222	XP_070902813.1
NW_027263783.1	657239	658575	XP_070902814.1
NW_027263783.1	658708	659372	XP_070902815.1
NW_027263783.1	659964	666128	XP_070902816.1
NW_027263783.1	666222	676083	XP_070902817.1
NW_027263783.1	676953	678259	XP_070902818.1
NW_027263783.1	679169	679887	XP_070902819.1
NW_027263783.1	680325	681790	XP_070902820.1
NW_027263783.1	683268	684947	XP_070902821.1
NW_027263783.1	685435	687091	XP_070902822.1
NW_027263783.1	687032	690100	XP_070902823.1
NW_027263783.1	690441	692530	XP_070902824.1
NW_027263783.1	693579	695055	XP_070902825.1
NW_027263783.1	695848	697618	XP_070902826.1
NW_027263783.1	698533	699820	XP_070902827.1
NW_027263783.1	699820	702250	XP_070902828.1
NW_027263783.1	702650	704216	XP_070902829.1
NW_027263783.1	704216	705666	XP_070902830.1
NW_027263783.1	705764	707105	XP_070902831.1
NW_027263783.1	707268	710864	XP_070902832.1
NW_027263783.1	711569	712331	XP_070902833.1
NW_027263783.1	712518	713326	XP_070902834.1
NW_027263783.1	714991	717457	XP_070902835.1
NW_027263783.1	718132	720052	XP_070902836.1
NW_027263783.1	720811	722363	XP_070902837.1
NW_027263783.1	722667	724823	XP_070902838.1
NW_027263783.1	724920	727479	XP_070902839.1
NW_027263783.1	727646	732637	XP_070902840.1
NW_027263783.1	732057	735671	XP_070902841.1
NW_027263783.1	735730	737057	XP_070902842.1
NW_027263783.1	738065	742744	XP_070902843.1
NW_027263783.1	745024	745535	XP_070902844.1
NW_027263783.1	747854	748976	XP_070902845.1
NW_027263783.1	754229	757096	XP_070902846.1
NW_027263783.1	757908	759541	XP_070902847.1
NW_027263783.1	759800	760601	XP_070902848.1
NW_027263783.1	760759	761298	XP_070902849.1
NW_027263783.1	762964	763348	XP_070902850.1
NW_027263783.1	763356	764100	XP_070902851.1
NW_027263783.1	763846	765458	XP_070902852.1
NW_027263783.1	766362	767583	XP_070902853.1
NW_027263783.1	769047	770812	XP_070902854.1
NW_027263783.1	771155	771719	XP_070902855.1
NW_027263783.1	771884	773636	XP_070902856.1
NW_027263783.1	773886	776497	XP_070902857.1
NW_027263783.1	776814	777507	XP_070902858.1
NW_027263783.1	778516	779323	XP_070902859.1
NW_027263783.1	779884	782890	XP_070902860.1
NW_027263783.1	786250	788549	XP_070902861.1
NW_027263783.1	789231	793796	XP_070902862.1
NW_027263783.1	793926	794838	XP_070902863.1
NW_027263783.1	795202	796118	XP_070902864.1
NW_027263783.1	796358	798478	XP_070902865.1
NW_027263783.1	798330	800700	XP_070902866.1
NW_027263783.1	800865	803784	XP_070902867.1
NW_027263783.1	803700	805770	XP_070902868.1
NW_027263783.1	806261	807457	XP_070902869.1
NW_027263783.1	807784	812279	XP_070902870.1
NW_027263783.1	812430	813964	XP_070902871.1
NW_027263783.1	813966	816255	XP_070902872.1
NW_027263783.1	818008	819241	XP_070902873.1
NW_027263783.1	819223	824890	XP_070902874.1
NW_027263783.1	825053	827561	XP_070902875.1
NW_027263783.1	827982	830217	XP_070902876.1
NW_027263783.1	830252	832851	XP_070902877.1
NW_027263783.1	833206	835461	XP_070902878.1
NW_027263783.1	838340	838920	XP_070902879.1
NW_027263783.1	839281	840554	XP_070902880.1
NW_027263783.1	842542	843869	XP_070902881.1
NW_027263783.1	843887	847426	XP_070902882.1
NW_027263783.1	849064	851123	XP_070902883.1
NW_027263783.1	852298	853736	XP_070902884.1
NW_027263783.1	853856	855232	XP_070902885.1
NW_027263783.1	856013	856581	XP_070902886.1
NW_027263783.1	856534	857545	XP_070902887.1
NW_027263783.1	858399	860259	XP_070902888.1
NW_027263783.1	860415	861636	XP_070902889.1
NW_027263783.1	862200	863787	XP_070902890.1
NW_027263783.1	864026	865485	XP_070902891.1
NW_027263783.1	865510	867635	XP_070902892.1
NW_027263783.1	867765	869462	XP_070902893.1
NW_027263783.1	869183	872073	XP_070902894.1
NW_027263783.1	875168	876751	XP_070902895.1
NW_027263783.1	877637	878681	XP_070902896.1
NW_027263783.1	879998	881428	XP_070902897.1
NW_027263783.1	882589	882958	XP_070902898.1
NW_027263783.1	885661	891027	XP_070902899.1
NW_027263783.1	891116	891774	XP_070902900.1
NW_027263783.1	891957	892535	XP_070902901.1
NW_027263783.1	893054	894811	XP_070902902.1
NW_027263783.1	900697	901485	XP_070902903.1
NW_027263783.1	902777	904421	XP_070902904.1
NW_027263783.1	917959	918472	XP_070902905.1
NW_027263783.1	919514	920307	XP_070902906.1
NW_027263783.1	921869	923249	XP_070902907.1
NW_027263783.1	924669	926765	XP_070902908.1
NW_027263783.1	928294	929957	XP_070902909.1
NW_027263783.1	931244	932034	XP_070902910.1
NW_027263784.1	842	4681	XP_070902228.1
NW_027263784.1	6583	9919	XP_070902229.1
NW_027263784.1	9595	10627	XP_070902230.1
NW_027263784.1	10952	12598	XP_070902231.1
NW_027263784.1	12714	13443	XP_070902232.1
NW_027263784.1	13825	15370	XP_070902233.1
NW_027263784.1	17955	20179	XP_070902234.1
NW_027263784.1	20858	22088	XP_070902235.1
NW_027263784.1	23036	24626	XP_070902236.1
NW_027263784.1	25146	26412	XP_070902237.1
NW_027263784.1	27035	27984	XP_070902238.1
NW_027263784.1	33506	34366	XP_070902239.1
NW_027263784.1	35907	36612	XP_070902240.1
NW_027263784.1	36982	40390	XP_070902241.1
NW_027263784.1	41856	43033	XP_070902242.1
NW_027263784.1	43509	44496	XP_070902243.1
NW_027263784.1	47034	47884	XP_070902244.1
NW_027263784.1	50640	51555	XP_070902245.1
NW_027263784.1	52983	54660	XP_070902246.1
NW_027263784.1	55021	56445	XP_070902247.1
NW_027263784.1	59178	61543	XP_070902248.1
NW_027263784.1	62706	64144	XP_070902249.1
NW_027263784.1	67199	68204	XP_070902250.1
NW_027263784.1	68337	69965	XP_070902251.1
NW_027263784.1	70296	71129	XP_070902252.1
NW_027263784.1	72171	73793	XP_070902253.1
NW_027263784.1	75646	77217	XP_070902254.1
NW_027263784.1	78888	80595	XP_070902255.1
NW_027263784.1	81441	82281	XP_070902256.1
NW_027263784.1	82500	84252	XP_070902257.1
NW_027263784.1	84454	86518	XP_070902258.1
NW_027263784.1	87716	89926	XP_070902259.1
NW_027263784.1	90850	92827	XP_070902260.1
NW_027263784.1	93462	95410	XP_070902261.1
NW_027263784.1	98940	99516	XP_070902262.1
NW_027263784.1	99973	101706	XP_070902263.1
NW_027263784.1	103270	104554	XP_070902264.1
NW_027263784.1	104617	106235	XP_070902265.1
NW_027263784.1	108099	108963	XP_070902266.1
NW_027263784.1	109395	111801	XP_070902267.1
NW_027263784.1	112658	113925	XP_070902268.1
NW_027263784.1	117167	118962	XP_070902269.1
NW_027263784.1	119440	121055	XP_070902270.1
NW_027263784.1	121543	123262	XP_070902271.1
NW_027263784.1	124450	126159	XP_070902272.1
NW_027263784.1	133791	136716	XP_070902273.1
NW_027263784.1	138012	139304	XP_070902274.1
NW_027263784.1	140967	141297	XP_070902275.1
NW_027263784.1	141586	142468	XP_070902276.1
NW_027263784.1	142604	144142	XP_070902277.1
NW_027263784.1	144826	145225	XP_070902278.1
NW_027263784.1	145633	147245	XP_070902279.1
NW_027263784.1	147705	149785	XP_070902280.1
NW_027263784.1	150094	152526	XP_070902281.1
NW_027263784.1	153084	154995	XP_070902282.1
NW_027263784.1	155425	157563	XP_070902283.1
NW_027263784.1	158168	160677	XP_070902284.1
NW_027263784.1	161360	162554	XP_070902285.1
NW_027263784.1	163658	165330	XP_070902286.1
NW_027263784.1	171964	173071	XP_070902287.1
NW_027263784.1	177948	178784	XP_070902288.1
NW_027263784.1	178784	179626	XP_070902289.1
NW_027263784.1	180325	181797	XP_070902290.1
NW_027263784.1	182608	184250	XP_070902291.1
NW_027263784.1	186642	187080	XP_070902292.1
NW_027263784.1	187760	189500	XP_070902293.1
NW_027263784.1	190394	192606	XP_070902294.1
NW_027263784.1	195189	196726	XP_070902295.1
NW_027263784.1	198140	199480	XP_070902296.1
NW_027263784.1	199631	201072	XP_070902297.1
NW_027263784.1	201477	203045	XP_070902298.1
NW_027263784.1	204135	205535	XP_070902299.1
NW_027263784.1	206065	207429	XP_070902300.1
NW_027263784.1	208967	209930	XP_070902301.1
NW_027263784.1	210477	211365	XP_070902302.1
NW_027263784.1	211790	213122	XP_070902303.1
NW_027263784.1	213491	214537	XP_070902304.1
NW_027263784.1	215600	216747	XP_070902305.1
NW_027263784.1	217598	218820	XP_070902306.1
NW_027263784.1	219022	219535	XP_070902307.1
NW_027263784.1	221631	224769	XP_070902308.1
NW_027263784.1	224901	226772	XP_070902309.1
NW_027263784.1	227073	228135	XP_070902310.1
NW_027263784.1	229463	230048	XP_070902311.1
NW_027263784.1	231685	231952	XP_070902312.1
NW_027263784.1	233674	235672	XP_070902313.1
NW_027263784.1	236089	237766	XP_070902314.1
NW_027263784.1	238050	241257	XP_070902315.1
NW_027263784.1	243097	245923	XP_070902316.1
NW_027263784.1	246326	248447	XP_070902317.1
NW_027263784.1	248903	250840	XP_070902318.1
NW_027263784.1	254218	256150	XP_070902319.1
NW_027263784.1	256150	258437	XP_070902320.1
NW_027263784.1	259307	260832	XP_070902321.1
NW_027263784.1	263107	264582	XP_070902322.1
NW_027263784.1	264571	267090	XP_070902323.1
NW_027263784.1	267211	269273	XP_070902324.1
NW_027263784.1	269464	271681	XP_070902325.1
NW_027263784.1	272002	274209	XP_070902326.1
NW_027263784.1	274479	275589	XP_070902327.1
NW_027263784.1	275843	277869	XP_070902328.1
NW_027263784.1	277898	279848	XP_070902329.1
NW_027263784.1	280439	282542	XP_070902330.1
NW_027263784.1	282695	284707	XP_070902331.1
NW_027263784.1	284706	286442	XP_070902332.1
NW_027263784.1	286991	288807	XP_070902333.1
NW_027263784.1	289835	291000	XP_070902334.1
NW_027263784.1	291264	293478	XP_070902335.1
NW_027263784.1	293532	294476	XP_070902336.1
NW_027263784.1	294607	295810	XP_070902337.1
NW_027263784.1	295810	296805	XP_070902338.1
NW_027263784.1	297718	301601	XP_070902339.1
NW_027263784.1	302448	303449	XP_070902340.1
NW_027263784.1	305905	306932	XP_070902341.1
NW_027263784.1	307973	309582	XP_070902342.1
NW_027263784.1	312321	315064	XP_070902343.1
NW_027263784.1	315141	316296	XP_070902344.1
NW_027263784.1	316433	319808	XP_070902345.1
NW_027263784.1	320019	322167	XP_070902346.1
NW_027263784.1	322319	324092	XP_070902347.1
NW_027263784.1	325046	327241	XP_070902348.1
NW_027263784.1	327291	327571	XP_070902349.1
NW_027263784.1	327693	329085	XP_070902350.1
NW_027263784.1	332640	333407	XP_070902351.1
NW_027263784.1	339806	342559	XP_070902352.1
NW_027263784.1	342969	345771	XP_070902353.1
NW_027263784.1	346255	347561	XP_070902354.1
NW_027263784.1	347729	348860	XP_070902355.1
NW_027263784.1	349443	350230	XP_070902356.1
NW_027263784.1	350161	354497	XP_070902357.1
NW_027263784.1	354619	356640	XP_070902358.1
NW_027263784.1	356537	357499	XP_070902359.1
NW_027263784.1	357553	358604	XP_070902360.1
NW_027263784.1	358731	361109	XP_070902361.1
NW_027263784.1	361989	364877	XP_070902362.1
NW_027263784.1	365333	366071	XP_070902363.1
NW_027263784.1	366758	367622	XP_070902364.1
NW_027263784.1	368850	369387	XP_070902365.1
NW_027263784.1	369972	371565	XP_070902366.1
NW_027263784.1	374063	376488	XP_070902367.1
NW_027263784.1	377867	378393	XP_070902368.1
NW_027263784.1	379494	379893	XP_070902369.1
NW_027263784.1	381658	382399	XP_070902370.1
NW_027263784.1	385716	386235	XP_070902371.1
NW_027263784.1	393116	398046	XP_070902372.1
NW_027263784.1	398974	400604	XP_070902373.1
NW_027263784.1	400468	401799	XP_070902374.1
NW_027263784.1	402580	405134	XP_070902375.1
NW_027263784.1	405238	406435	XP_070902376.1
NW_027263784.1	406434	412218	XP_070902377.1
NW_027263784.1	412369	413548	XP_070902378.1
NW_027263784.1	413865	416645	XP_070902379.1
NW_027263784.1	416834	419083	XP_070902380.1
NW_027263784.1	419110	420702	XP_070902381.1
NW_027263784.1	420847	422827	XP_070902382.1
NW_027263784.1	425158	428966	XP_070902383.1
NW_027263784.1	429250	430883	XP_070902384.1
NW_027263784.1	431279	433005	XP_070902385.1
NW_027263784.1	433237	434878	XP_070902386.1
NW_027263784.1	437907	440271	XP_070902387.1
NW_027263784.1	440938	443347	XP_070902388.1
NW_027263784.1	443140	443584	XP_070902389.1
NW_027263784.1	443347	445637	XP_070902390.1
NW_027263784.1	446545	452002	XP_070902391.1
NW_027263784.1	454790	455379	XP_070902392.1
NW_027263784.1	455360	456107	XP_070902393.1
NW_027263784.1	456272	456779	XP_070902394.1
NW_027263784.1	464399	466599	XP_070902395.1
NW_027263784.1	467145	472189	XP_070902396.1
NW_027263784.1	472366	474152	XP_070902397.1
NW_027263784.1	476875	477807	XP_070902398.1
NW_027263784.1	478207	479683	XP_070902399.1
NW_027263784.1	480336	487141	XP_070902400.1
NW_027263784.1	487798	491292	XP_070902401.1
NW_027263784.1	491310	492989	XP_070902402.1
NW_027263784.1	494188	495740	XP_070902403.1
NW_027263784.1	495740	496516	XP_070902404.1
NW_027263784.1	496517	497323	XP_070902405.1
NW_027263784.1	497386	499057	XP_070902406.1
NW_027263784.1	499345	501111	XP_070902407.1
NW_027263784.1	501380	502062	XP_070902408.1
NW_027263784.1	502047	502844	XP_070902409.1
NW_027263784.1	503386	504887	XP_070902410.1
NW_027263784.1	505521	507417	XP_070902411.1
NW_027263784.1	508168	509783	XP_070902412.1
NW_027263784.1	509771	511385	XP_070902413.1
NW_027263784.1	511497	512522	XP_070902414.1
NW_027263784.1	512595	515045	XP_070902415.1
NW_027263784.1	515818	517031	XP_070902416.1
NW_027263784.1	516936	519045	XP_070902417.1
NW_027263784.1	519228	521936	XP_070902418.1
NW_027263784.1	524523	526854	XP_070902419.1
NW_027263784.1	528127	529035	XP_070902420.1
NW_027263784.1	529056	530313	XP_070902421.1
NW_027263784.1	532750	534214	XP_070902422.1
NW_027263784.1	535412	537511	XP_070902423.1
NW_027263784.1	537333	538479	XP_070902424.1
NW_027263784.1	539395	542224	XP_070902425.1
NW_027263784.1	542384	544181	XP_070902426.1
NW_027263784.1	544375	545692	XP_070902427.1
NW_027263784.1	546254	549158	XP_070902428.1
NW_027263784.1	549158	550366	XP_070902429.1
NW_027263784.1	550515	551350	XP_070902430.1
NW_027263784.1	551878	552619	XP_070902431.1
NW_027263784.1	553957	556395	XP_070902432.1
NW_027263784.1	557415	559097	XP_070902433.1
NW_027263784.1	561298	562907	XP_070902434.1
NW_027263784.1	563912	565181	XP_070902435.1
NW_027263784.1	565769	568480	XP_070902436.1
NW_027263784.1	568777	569828	XP_070902437.1
NW_027263784.1	569814	572737	XP_070902438.1
NW_027263784.1	573400	576347	XP_070902439.1
NW_027263784.1	576378	577854	XP_070902440.1
NW_027263784.1	577854	579450	XP_070902441.1
NW_027263784.1	579650	580608	XP_070902442.1
NW_027263784.1	581188	582668	XP_070902443.1
NW_027263784.1	583517	585289	XP_070902444.1
NW_027263784.1	585819	587124	XP_070902445.1
NW_027263784.1	587542	589054	XP_070902446.1
NW_027263784.1	589792	591454	XP_070902447.1
NW_027263784.1	591739	596060	XP_070902448.1
NW_027263784.1	596451	597035	XP_070902449.1
NW_027263784.1	600070	603277	XP_070902450.1
NW_027263784.1	603653	605928	XP_070902451.1
NW_027263784.1	606412	608574	XP_070902452.1
NW_027263784.1	609143	609710	XP_070902453.1
NW_027263784.1	609710	610893	XP_070902454.1
NW_027263784.1	614643	616254	XP_070902455.1
NW_027263784.1	616461	616995	XP_070902456.1
NW_027263784.1	618200	619733	XP_070902457.1
NW_027263784.1	620029	621780	XP_070902458.1
NW_027263784.1	622075	623198	XP_070902459.1
NW_027263784.1	623098	624647	XP_070902460.1
NW_027263784.1	624648	626828	XP_070902461.1
NW_027263784.1	627710	628919	XP_070902462.1
NW_027263784.1	629062	630811	XP_070902463.1
NW_027263784.1	631028	633447	XP_070902464.1
NW_027263784.1	634776	636398	XP_070902465.1
NW_027263784.1	642938	644880	XP_070902466.1
NW_027263784.1	646645	649045	XP_070902467.1
NW_027263784.1	650022	655112	XP_070902468.1
NW_027263784.1	655724	656115	XP_070902469.1
NW_027263784.1	656806	657142	XP_070902470.1
NW_027263784.1	657754	658703	XP_070902471.1
NW_027263784.1	658838	660658	XP_070902472.1
NW_027263784.1	660886	664068	XP_070902473.1
NW_027263784.1	664596	666323	XP_070902474.1
NW_027263784.1	668870	670873	XP_070902475.1
NW_027263784.1	670650	671729	XP_070902476.1
NW_027263784.1	671927	674612	XP_070902477.1
NW_027263784.1	675098	676282	XP_070902478.1
NW_027263784.1	678083	681696	XP_070902479.1
NW_027263784.1	681667	683023	XP_070902480.1
NW_027263784.1	683471	684608	XP_070902481.1
NW_027263784.1	684597	687012	XP_070902482.1
NW_027263784.1	687928	690988	XP_070902483.1
NW_027263784.1	691972	693414	XP_070902484.1
NW_027263784.1	693414	695182	XP_070902485.1
NW_027263784.1	695183	697948	XP_070902486.1
NW_027263784.1	698350	701197	XP_070902487.1
NW_027263784.1	702051	703592	XP_070902488.1
NW_027263784.1	704842	705379	XP_070902489.1
NW_027263784.1	705379	707007	XP_070902490.1
NW_027263784.1	709337	710676	XP_070902491.1
NW_027263784.1	710709	711516	XP_070902492.1
NW_027263784.1	712973	714619	XP_070902493.1
NW_027263784.1	714689	715651	XP_070902494.1
NW_027263784.1	715718	717299	XP_070902495.1
NW_027263784.1	717105	719199	XP_070902496.1
NW_027263784.1	719941	722338	XP_070902497.1
NW_027263784.1	723941	726556	XP_070902498.1
NW_027263784.1	726651	727936	XP_070902499.1
NW_027263784.1	728227	731458	XP_070902500.1
NW_027263784.1	732844	733884	XP_070902501.1
NW_027263784.1	732863	735314	XP_070902502.1
NW_027263784.1	736011	736491	XP_070902503.1
NW_027263784.1	736591	739239	XP_070902504.1
NW_027263784.1	739239	740572	XP_070902505.1
NW_027263784.1	741182	742938	XP_070902506.1
NW_027263784.1	744274	746523	XP_070902507.1
NW_027263784.1	747185	747697	XP_070902508.1
NW_027263784.1	749171	752820	XP_070902509.1
NW_027263784.1	754145	754885	XP_070902510.1
NW_027263784.1	754890	756265	XP_070902511.1
NW_027263784.1	757227	757585	XP_070902512.1
NW_027263784.1	760228	760693	XP_070902513.1
NW_027263784.1	761827	762479	XP_070902514.1
NW_027263784.1	762817	766642	XP_070902515.1
NW_027263784.1	767183	769582	XP_070902516.1
NW_027263784.1	772060	774269	XP_070902517.1
NW_027263784.1	774345	775035	XP_070902518.1
NW_027263784.1	776144	777639	XP_070902519.1
NW_027263784.1	777639	778060	XP_070902520.1
NW_027263784.1	778179	780731	XP_070902521.1
NW_027263784.1	780731	782216	XP_070902522.1
NW_027263784.1	784274	785072	XP_070902523.1
NW_027263784.1	785215	786851	XP_070902524.1
NW_027263784.1	788189	789647	XP_070902525.1
NW_027263784.1	791317	793652	XP_070902526.1
NW_027263784.1	793834	794701	XP_070902527.1
NW_027263784.1	794849	795293	XP_070902528.1
NW_027263784.1	798737	800271	XP_070902529.1
NW_027263784.1	800502	801280	XP_070902530.1
NW_027263784.1	801404	805256	XP_070902531.1
NW_027263784.1	806090	808079	XP_070902532.1
NW_027263784.1	810103	812092	XP_070902533.1
NW_027263784.1	812830	814672	XP_070902534.1
NW_027263784.1	814703	816096	XP_070902535.1
NW_027263784.1	816949	818981	XP_070902536.1
NW_027263784.1	819560	821269	XP_070902537.1
NW_027263784.1	821208	824245	XP_070902538.1
NW_027263784.1	825626	826863	XP_070902539.1
NW_027263784.1	827326	828016	XP_070902540.1
NW_027263784.1	829049	831455	XP_070902541.1
NW_027263784.1	831800	834918	XP_070902542.1
NW_027263784.1	834377	835987	XP_070902543.1
NW_027263784.1	844329	844859	XP_070902544.1
NW_027263784.1	851484	852078	XP_070902545.1
NW_027263784.1	861512	864190	XP_070902546.1
NW_027263784.1	864583	866287	XP_070902547.1
NW_027263784.1	866641	868025	XP_070902548.1
NW_027263784.1	868442	871947	XP_070902549.1
NW_027263784.1	872521	877409	XP_070902550.1
NW_027263784.1	877410	878359	XP_070902551.1
NW_027263784.1	879145	884546	XP_070902552.1
NW_027263784.1	884703	886490	XP_070902553.1
NW_027263784.1	886990	888448	XP_070902554.1
NW_027263784.1	888559	889806	XP_070902555.1
NW_027263784.1	889738	890803	XP_070902556.1
NW_027263784.1	891423	892687	XP_070902557.1
NW_027263784.1	892907	895067	XP_070902558.1
NW_027263784.1	895356	896763	XP_070902559.1
NW_027263784.1	896729	898064	XP_070902560.1
NW_027263784.1	898120	901724	XP_070902561.1
NW_027263784.1	902127	903453	XP_070902562.1
NW_027263784.1	904864	907486	XP_070902563.1
NW_027263784.1	907594	908680	XP_070902564.1
NW_027263784.1	910046	911877	XP_070902565.1
NW_027263784.1	913364	914774	XP_070902566.1
NW_027263785.1	34993	37362	XP_070901938.1
NW_027263785.1	37769	40579	XP_070901939.1
NW_027263785.1	40930	44051	XP_070901940.1
NW_027263785.1	44141	45880	XP_070901941.1
NW_027263785.1	45880	48743	XP_070901942.1
NW_027263785.1	48783	51180	XP_070901943.1
NW_027263785.1	51303	53807	XP_070901944.1
NW_027263785.1	53927	54995	XP_070901945.1
NW_027263785.1	55243	56824	XP_070901946.1
NW_027263785.1	56825	59963	XP_070901947.1
NW_027263785.1	60504	61778	XP_070901948.1
NW_027263785.1	62078	67025	XP_070901949.1
NW_027263785.1	67143	67955	XP_070901950.1
NW_027263785.1	68198	69629	XP_070901951.1
NW_027263785.1	69865	70941	XP_070901952.1
NW_027263785.1	70288	70941	XP_070901953.1
NW_027263785.1	71356	72678	XP_070901954.1
NW_027263785.1	72764	73769	XP_070901955.1
NW_027263785.1	76526	79020	XP_070901956.1
NW_027263785.1	79432	80758	XP_070901957.1
NW_027263785.1	80902	84355	XP_070901958.1
NW_027263785.1	85247	88115	XP_070901959.1
NW_027263785.1	88265	89855	XP_070901960.1
NW_027263785.1	90116	91389	XP_070901961.1
NW_027263785.1	91634	92391	XP_070901962.1
NW_027263785.1	92616	94321	XP_070901963.1
NW_027263785.1	94872	96098	XP_070901964.1
NW_027263785.1	98133	100190	XP_070901965.1
NW_027263785.1	100870	102026	XP_070901966.1
NW_027263785.1	102341	103725	XP_070901967.1
NW_027263785.1	103863	105775	XP_070901968.1
NW_027263785.1	105665	107354	XP_070901969.1
NW_027263785.1	107383	108742	XP_070901970.1
NW_027263785.1	108743	111043	XP_070901971.1
NW_027263785.1	110798	112414	XP_070901972.1
NW_027263785.1	112579	115771	XP_070901973.1
NW_027263785.1	116806	121675	XP_070901974.1
NW_027263785.1	121726	123262	XP_070901975.1
NW_027263785.1	125655	128125	XP_070901976.1
NW_027263785.1	130391	130896	XP_070901977.1
NW_027263785.1	130664	133035	XP_070901978.1
NW_027263785.1	132745	133821	XP_070901979.1
NW_027263785.1	134193	135419	XP_070901980.1
NW_027263785.1	137216	141329	XP_070901981.1
NW_027263785.1	143243	144524	XP_070901982.1
NW_027263785.1	144808	146941	XP_070901983.1
NW_027263785.1	147803	149358	XP_070901984.1
NW_027263785.1	149580	150078	XP_070901985.1
NW_027263785.1	152293	153553	XP_070901986.1
NW_027263785.1	153553	155017	XP_070901987.1
NW_027263785.1	155644	157182	XP_070901988.1
NW_027263785.1	158431	159133	XP_070901989.1
NW_027263785.1	159701	163437	XP_070901990.1
NW_027263785.1	164401	165223	XP_070901991.1
NW_027263785.1	167190	167670	XP_070901992.1
NW_027263785.1	168656	170214	XP_070901993.1
NW_027263785.1	170340	171810	XP_070901994.1
NW_027263785.1	172197	173437	XP_070901995.1
NW_027263785.1	173487	175276	XP_070901996.1
NW_027263785.1	175554	177329	XP_070901997.1
NW_027263785.1	178519	181687	XP_070901998.1
NW_027263785.1	181967	183459	XP_070901999.1
NW_027263785.1	184504	185230	XP_070902000.1
NW_027263785.1	185639	186530	XP_070902001.1
NW_027263785.1	189179	197233	XP_070902002.1
NW_027263785.1	200774	201183	XP_070902003.1
NW_027263785.1	202000	203432	XP_070902004.1
NW_027263785.1	203850	205212	XP_070902005.1
NW_027263785.1	207137	208043	XP_070902006.1
NW_027263785.1	208280	209407	XP_070902007.1
NW_027263785.1	211210	214075	XP_070902008.1
NW_027263785.1	214703	216641	XP_070902009.1
NW_027263785.1	217237	218418	XP_070902010.1
NW_027263785.1	219726	220058	XP_070902011.1
NW_027263785.1	222149	223234	XP_070902012.1
NW_027263785.1	224072	225280	XP_070902013.1
NW_027263785.1	225475	226838	XP_070902014.1
NW_027263785.1	227279	228087	XP_070902015.1
NW_027263785.1	228580	230592	XP_070902016.1
NW_027263785.1	231064	231835	XP_070902017.1
NW_027263785.1	231946	234780	XP_070902018.1
NW_027263785.1	235083	236368	XP_070902019.1
NW_027263785.1	236400	238113	XP_070902020.1
NW_027263785.1	238502	239605	XP_070902021.1
NW_027263785.1	240563	244112	XP_070902022.1
NW_027263785.1	245865	247131	XP_070902023.1
NW_027263785.1	247665	248585	XP_070902024.1
NW_027263785.1	250121	254032	XP_070902025.1
NW_027263785.1	260931	262808	XP_070902026.1
NW_027263785.1	266001	270568	XP_070902027.1
NW_027263785.1	271573	274092	XP_070902028.1
NW_027263785.1	274421	275965	XP_070902029.1
NW_027263785.1	275769	276230	XP_070902030.1
NW_027263785.1	277257	277926	XP_070902031.1
NW_027263785.1	280156	281024	XP_070902032.1
NW_027263785.1	281988	282324	XP_070902033.1
NW_027263785.1	283301	285566	XP_070902034.1
NW_027263785.1	286607	287716	XP_070902035.1
NW_027263785.1	288323	291361	XP_070902036.1
NW_027263785.1	292464	293482	XP_070902037.1
NW_027263785.1	296405	296832	XP_070902038.1
NW_027263785.1	298834	300321	XP_070902039.1
NW_027263785.1	309759	310946	XP_070902040.1
NW_027263785.1	311305	311905	XP_070902041.1
NW_027263785.1	312361	312775	XP_070902042.1
NW_027263785.1	315795	317262	XP_070902043.1
NW_027263785.1	319496	320340	XP_070902044.1
NW_027263785.1	321940	323155	XP_070902045.1
NW_027263785.1	324282	326820	XP_070902046.1
NW_027263785.1	327234	328977	XP_070902047.1
NW_027263785.1	330073	330427	XP_070902048.1
NW_027263785.1	330911	332179	XP_070902049.1
NW_027263785.1	332125	334279	XP_070902050.1
NW_027263785.1	338293	339038	XP_070902051.1
NW_027263785.1	339778	340159	XP_070902052.1
NW_027263785.1	341328	343558	XP_070902053.1
NW_027263785.1	343558	344474	XP_070902054.1
NW_027263785.1	345250	346895	XP_070902055.1
NW_027263785.1	348543	350422	XP_070902056.1
NW_027263785.1	351115	351548	XP_070902057.1
NW_027263785.1	351634	353988	XP_070902058.1
NW_027263785.1	353542	355555	XP_070902059.1
NW_027263785.1	355830	357954	XP_070902060.1
NW_027263785.1	357977	360606	XP_070902061.1
NW_027263785.1	360731	362867	XP_070902062.1
NW_027263785.1	366816	367749	XP_070902063.1
NW_027263785.1	368795	370442	XP_070902064.1
NW_027263785.1	371819	373238	XP_070902065.1
NW_027263785.1	373740	378241	XP_070902066.1
NW_027263785.1	377982	380182	XP_070902067.1
NW_027263785.1	380714	382839	XP_070902068.1
NW_027263785.1	382691	383634	XP_070902069.1
NW_027263785.1	383701	385223	XP_070902070.1
NW_027263785.1	385372	385788	XP_070902071.1
NW_027263785.1	385855	386636	XP_070902072.1
NW_027263785.1	386839	388363	XP_070902073.1
NW_027263785.1	388867	393719	XP_070902074.1
NW_027263785.1	394973	396355	XP_070902075.1
NW_027263785.1	398003	398366	XP_070902076.1
NW_027263785.1	398596	399933	XP_070902077.1
NW_027263785.1	400526	402529	XP_070902078.1
NW_027263785.1	402860	404044	XP_070902079.1
NW_027263785.1	404797	405768	XP_070902080.1
NW_027263785.1	405974	407186	XP_070902081.1
NW_027263785.1	407997	409691	XP_070902082.1
NW_027263785.1	409691	411237	XP_070902083.1
NW_027263785.1	411736	414068	XP_070902084.1
NW_027263785.1	414248	416529	XP_070902085.1
NW_027263785.1	417269	419021	XP_070902086.1
NW_027263785.1	419890	421183	XP_070902087.1
NW_027263785.1	421427	422939	XP_070902088.1
NW_027263785.1	423249	424347	XP_070902089.1
NW_027263785.1	424396	425516	XP_070902090.1
NW_027263785.1	426113	428348	XP_070902091.1
NW_027263785.1	428658	429865	XP_070902092.1
NW_027263785.1	430255	432667	XP_070902093.1
NW_027263785.1	432707	435491	XP_070902094.1
NW_027263785.1	436580	438239	XP_070902095.1
NW_027263785.1	438616	441669	XP_070902096.1
NW_027263785.1	441830	444895	XP_070902097.1
NW_027263785.1	446065	447518	XP_070902098.1
NW_027263785.1	449494	450779	XP_070902099.1
NW_027263785.1	450827	451682	XP_070902100.1
NW_027263785.1	452409	453340	XP_070902101.1
NW_027263785.1	454471	456237	XP_070902102.1
NW_027263785.1	456351	458507	XP_070902103.1
NW_027263785.1	458573	460190	XP_070902104.1
NW_027263785.1	460280	461860	XP_070902105.1
NW_027263785.1	462589	463651	XP_070902106.1
NW_027263785.1	464238	466016	XP_070902107.1
NW_027263785.1	467352	469211	XP_070902108.1
NW_027263785.1	470312	472519	XP_070902109.1
NW_027263785.1	473200	474929	XP_070902110.1
NW_027263785.1	475334	477030	XP_070902111.1
NW_027263785.1	477260	478074	XP_070902112.1
NW_027263785.1	478447	480022	XP_070902113.1
NW_027263785.1	479979	480888	XP_070902114.1
NW_027263785.1	481572	484786	XP_070902115.1
NW_027263785.1	486467	487391	XP_070902116.1
NW_027263785.1	488085	488793	XP_070902117.1
NW_027263785.1	490530	493387	XP_070902118.1
NW_027263785.1	493660	494758	XP_070902119.1
NW_027263785.1	495729	496991	XP_070902120.1
NW_027263785.1	497314	497896	XP_070902121.1
NW_027263785.1	498470	499640	XP_070902122.1
NW_027263785.1	502256	503715	XP_070902123.1
NW_027263785.1	504631	506143	XP_070902124.1
NW_027263785.1	506584	507409	XP_070902125.1
NW_027263785.1	508211	509327	XP_070902126.1
NW_027263785.1	509595	510410	XP_070902127.1
NW_027263785.1	510574	511203	XP_070902128.1
NW_027263785.1	511381	513201	XP_070902129.1
NW_027263785.1	513806	514614	XP_070902130.1
NW_027263785.1	514614	516845	XP_070902131.1
NW_027263785.1	518642	520931	XP_070902132.1
NW_027263785.1	521090	524151	XP_070902133.1
NW_027263785.1	524182	525312	XP_070902134.1
NW_027263785.1	525496	525970	XP_070902135.1
NW_027263785.1	526115	527708	XP_070902136.1
NW_027263785.1	527708	528951	XP_070902137.1
NW_027263785.1	529285	530320	XP_070902138.1
NW_027263785.1	532731	534278	XP_070902139.1
NW_027263785.1	538385	540050	XP_070902140.1
NW_027263785.1	541500	542838	XP_070902141.1
NW_027263785.1	543234	545136	XP_070902142.1
NW_027263785.1	548175	549729	XP_070902143.1
NW_027263785.1	550512	552567	XP_070902144.1
NW_027263785.1	552755	555402	XP_070902145.1
NW_027263785.1	555461	557267	XP_070902146.1
NW_027263785.1	558005	558940	XP_070902147.1
NW_027263785.1	560169	561931	XP_070902148.1
NW_027263785.1	565286	566780	XP_070902149.1
NW_027263785.1	567678	569248	XP_070902150.1
NW_027263785.1	569697	570309	XP_070902151.1
NW_027263785.1	572008	572996	XP_070902152.1
NW_027263785.1	575539	576192	XP_070902153.1
NW_027263785.1	576889	577146	XP_070902154.1
NW_027263785.1	579636	580113	XP_070902155.1
NW_027263785.1	580733	582318	XP_070902156.1
NW_027263785.1	582654	584067	XP_070902157.1
NW_027263785.1	584846	586415	XP_070902158.1
NW_027263785.1	587016	588517	XP_070902159.1
NW_027263785.1	588982	590455	XP_070902160.1
NW_027263785.1	590698	592045	XP_070902161.1
NW_027263785.1	592495	594257	XP_070902162.1
NW_027263785.1	595039	596873	XP_070902163.1
NW_027263785.1	597565	601138	XP_070902164.1
NW_027263785.1	601395	602511	XP_070902165.1
NW_027263785.1	605891	606805	XP_070902166.1
NW_027263785.1	607548	607897	XP_070902167.1
NW_027263785.1	607860	609304	XP_070902168.1
NW_027263785.1	609854	610834	XP_070902169.1
NW_027263785.1	611078	613242	XP_070902170.1
NW_027263785.1	615128	617467	XP_070902171.1
NW_027263785.1	619155	621360	XP_070902172.1
NW_027263785.1	623552	625364	XP_070902173.1
NW_027263785.1	626464	627909	XP_070902174.1
NW_027263785.1	627869	629883	XP_070902175.1
NW_027263785.1	630490	633182	XP_070902176.1
NW_027263785.1	633658	635512	XP_070902177.1
NW_027263785.1	636169	638595	XP_070902178.1
NW_027263785.1	639813	641864	XP_070902179.1
NW_027263785.1	642378	643306	XP_070902180.1
NW_027263785.1	643347	645075	XP_070902181.1
NW_027263785.1	645392	647087	XP_070902182.1
NW_027263785.1	647131	648741	XP_070902183.1
NW_027263785.1	649323	649990	XP_070902184.1
NW_027263785.1	650423	652318	XP_070902185.1
NW_027263785.1	652451	653654	XP_070902186.1
NW_027263785.1	655443	655971	XP_070902187.1
NW_027263785.1	657027	658895	XP_070902188.1
NW_027263785.1	659342	661694	XP_070902189.1
NW_027263785.1	662294	663903	XP_070902190.1
NW_027263785.1	664017	665738	XP_070902191.1
NW_027263785.1	665860	667555	XP_070902192.1
NW_027263785.1	667953	669588	XP_070902193.1
NW_027263785.1	670689	672004	XP_070902194.1
NW_027263785.1	672615	675171	XP_070902195.1
NW_027263785.1	675714	676217	XP_070902196.1
NW_027263785.1	677822	679754	XP_070902197.1
NW_027263785.1	681015	682987	XP_070902198.1
NW_027263785.1	683827	685601	XP_070902199.1
NW_027263785.1	686225	689587	XP_070902200.1
NW_027263785.1	690419	692108	XP_070902201.1
NW_027263785.1	692108	693289	XP_070902202.1
NW_027263785.1	693948	696024	XP_070902203.1
NW_027263785.1	697053	699259	XP_070902204.1
NW_027263785.1	699480	703905	XP_070902205.1
NW_027263785.1	703947	705315	XP_070902206.1
NW_027263785.1	705715	707478	XP_070902207.1
NW_027263785.1	709105	711039	XP_070902208.1
NW_027263785.1	711514	713888	XP_070902209.1
NW_027263785.1	714392	716126	XP_070902210.1
NW_027263785.1	716269	719032	XP_070902211.1
NW_027263785.1	720600	722239	XP_070902212.1
NW_027263785.1	724820	733283	XP_070902213.1
NW_027263785.1	733843	734768	XP_070902214.1
NW_027263785.1	735088	736989	XP_070902215.1
NW_027263785.1	737577	739118	XP_070902216.1
NW_027263785.1	739387	747573	XP_070902217.1
NW_027263785.1	749674	751474	XP_070902218.1
NW_027263785.1	751783	752380	XP_070902219.1
NW_027263785.1	752385	754727	XP_070902220.1
NW_027263785.1	754690	758941	XP_070902221.1
NW_027263785.1	761114	763825	XP_070902222.1
NW_027263785.1	764208	766241	XP_070902223.1
NW_027263785.1	766241	768164	XP_070902224.1
NW_027263785.1	769199	770873	XP_070902225.1
NW_027263785.1	770835	772393	XP_070902226.1
NW_027263785.1	772488	773521	XP_070902227.1
NW_027263786.1	9530	12860	XP_070901673.1
NW_027263786.1	12615	15130	XP_070901674.1
NW_027263786.1	14920	16365	XP_070901675.1
NW_027263786.1	16466	19913	XP_070901676.1
NW_027263786.1	21551	24449	XP_070901677.1
NW_027263786.1	24603	28757	XP_070901678.1
NW_027263786.1	29187	30527	XP_070901679.1
NW_027263786.1	30539	32185	XP_070901680.1
NW_027263786.1	32507	35814	XP_070901681.1
NW_027263786.1	37171	38869	XP_070901682.1
NW_027263786.1	38853	40378	XP_070901683.1
NW_027263786.1	40209	44703	XP_070901684.1
NW_027263786.1	45522	51954	XP_070901685.1
NW_027263786.1	51955	54195	XP_070901686.1
NW_027263786.1	56107	58237	XP_070901687.1
NW_027263786.1	58675	60728	XP_070901688.1
NW_027263786.1	60797	61931	XP_070901689.1
NW_027263786.1	63989	64507	XP_070901690.1
NW_027263786.1	65918	69740	XP_070901691.1
NW_027263786.1	70528	73115	XP_070901692.1
NW_027263786.1	73115	77479	XP_070901693.1
NW_027263786.1	77315	79345	XP_070901694.1
NW_027263786.1	82194	85720	XP_070901695.1
NW_027263786.1	85868	87198	XP_070901696.1
NW_027263786.1	87199	89086	XP_070901697.1
NW_027263786.1	89207	94182	XP_070901698.1
NW_027263786.1	94182	97616	XP_070901699.1
NW_027263786.1	97774	101157	XP_070901700.1
NW_027263786.1	101082	103456	XP_070901701.1
NW_027263786.1	107013	108894	XP_070901702.1
NW_027263786.1	109713	112795	XP_070901703.1
NW_027263786.1	113381	114585	XP_070901704.1
NW_027263786.1	114585	115408	XP_070901705.1
NW_027263786.1	115467	116595	XP_070901706.1
NW_027263786.1	116595	118212	XP_070901707.1
NW_027263786.1	118212	119403	XP_070901708.1
NW_027263786.1	119565	120572	XP_070901709.1
NW_027263786.1	120632	122504	XP_070901710.1
NW_027263786.1	125291	125736	XP_070901711.1
NW_027263786.1	125638	126354	XP_070901712.1
NW_027263786.1	127886	129539	XP_070901713.1
NW_027263786.1	129785	130944	XP_070901714.1
NW_027263786.1	130961	132626	XP_070901715.1
NW_027263786.1	133345	134273	XP_070901716.1
NW_027263786.1	135548	137109	XP_070901717.1
NW_027263786.1	137112	138763	XP_070901718.1
NW_027263786.1	138836	142213	XP_070901719.1
NW_027263786.1	142273	143133	XP_070901720.1
NW_027263786.1	143756	144912	XP_070901721.1
NW_027263786.1	145793	148111	XP_070901722.1
NW_027263786.1	148926	150768	XP_070901723.1
NW_027263786.1	151137	154284	XP_070901724.1
NW_027263786.1	154523	155225	XP_070901725.1
NW_027263786.1	155702	157504	XP_070901726.1
NW_027263786.1	159779	161650	XP_070901727.1
NW_027263786.1	161842	162485	XP_070901728.1
NW_027263786.1	162509	164342	XP_070901729.1
NW_027263786.1	164520	166847	XP_070901730.1
NW_027263786.1	169085	169854	XP_070901731.1
NW_027263786.1	170423	173272	XP_070901732.1
NW_027263786.1	175824	178794	XP_070901733.1
NW_027263786.1	179487	182765	XP_070901734.1
NW_027263786.1	183606	185723	XP_070901735.1
NW_027263786.1	186120	187583	XP_070901736.1
NW_027263786.1	187583	189988	XP_070901737.1
NW_027263786.1	189981	191696	XP_070901738.1
NW_027263786.1	191785	193553	XP_070901739.1
NW_027263786.1	193594	195486	XP_070901740.1
NW_027263786.1	195504	196779	XP_070901741.1
NW_027263786.1	196764	198906	XP_070901742.1
NW_027263786.1	198917	200775	XP_070901743.1
NW_027263786.1	201035	202286	XP_070901744.1
NW_027263786.1	202363	203973	XP_070901745.1
NW_027263786.1	204265	207619	XP_070901746.1
NW_027263786.1	207689	209546	XP_070901747.1
NW_027263786.1	209923	217412	XP_070901748.1
NW_027263786.1	217864	218576	XP_070901749.1
NW_027263786.1	218918	220010	XP_070901750.1
NW_027263786.1	220613	221755	XP_070901751.1
NW_027263786.1	222298	226457	XP_070901752.1
NW_027263786.1	230537	232522	XP_070901753.1
NW_027263786.1	235052	235658	XP_070901754.1
NW_027263786.1	235943	237526	XP_070901755.1
NW_027263786.1	237538	238646	XP_070901756.1
NW_027263786.1	238803	239843	XP_070901757.1
NW_027263786.1	240728	242751	XP_070901758.1
NW_027263786.1	244519	245796	XP_070901759.1
NW_027263786.1	246248	247755	XP_070901760.1
NW_027263786.1	247755	248615	XP_070901761.1
NW_027263786.1	249068	250792	XP_070901762.1
NW_027263786.1	253001	254337	XP_070901763.1
NW_027263786.1	255698	258215	XP_070901764.1
NW_027263786.1	258417	260176	XP_070901765.1
NW_027263786.1	260211	260571	XP_070901766.1
NW_027263786.1	260591	262756	XP_070901767.1
NW_027263786.1	264911	269809	XP_070901768.1
NW_027263786.1	270236	272295	XP_070901769.1
NW_027263786.1	272295	274588	XP_070901770.1
NW_027263786.1	275046	278310	XP_070901771.1
NW_027263786.1	279151	281390	XP_070901772.1
NW_027263786.1	286014	287898	XP_070901773.1
NW_027263786.1	287582	289885	XP_070901774.1
NW_027263786.1	290315	294663	XP_070901775.1
NW_027263786.1	295702	301194	XP_070901776.1
NW_027263786.1	302282	303931	XP_070901777.1
NW_027263786.1	309500	311523	XP_070901778.1
NW_027263786.1	311524	313926	XP_070901779.1
NW_027263786.1	314588	316631	XP_070901780.1
NW_027263786.1	316650	319701	XP_070901781.1
NW_027263786.1	320760	321730	XP_070901782.1
NW_027263786.1	321987	325093	XP_070901783.1
NW_027263786.1	326728	329370	XP_070901784.1
NW_027263786.1	330089	332617	XP_070901785.1
NW_027263786.1	333202	335280	XP_070901786.1
NW_027263786.1	336215	336780	XP_070901787.1
NW_027263786.1	340664	343280	XP_070901788.1
NW_027263786.1	343281	346399	XP_070901789.1
NW_027263786.1	346514	347290	XP_070901790.1
NW_027263786.1	348149	354681	XP_070901791.1
NW_027263786.1	354300	355772	XP_070901792.1
NW_027263786.1	357190	357853	XP_070901793.1
NW_027263786.1	358603	359192	XP_070901794.1
NW_027263786.1	362351	362928	XP_070901795.1
NW_027263786.1	365251	368672	XP_070901796.1
NW_027263786.1	368672	369634	XP_070901797.1
NW_027263786.1	373178	374096	XP_070901798.1
NW_027263786.1	374576	376915	XP_070901799.1
NW_027263786.1	378631	379290	XP_070901800.1
NW_027263786.1	379289	380225	XP_070901801.1
NW_027263786.1	380230	381604	XP_070901802.1
NW_027263786.1	383011	384046	XP_070901803.1
NW_027263786.1	384371	385838	XP_070901804.1
NW_027263786.1	386304	388060	XP_070901805.1
NW_027263786.1	389091	389999	XP_070901806.1
NW_027263786.1	389740	392090	XP_070901807.1
NW_027263786.1	397577	398393	XP_070901808.1
NW_027263786.1	398551	400950	XP_070901809.1
NW_027263786.1	401267	402652	XP_070901810.1
NW_027263786.1	403175	404293	XP_070901811.1
NW_027263786.1	404888	407139	XP_070901812.1
NW_027263786.1	407418	409660	XP_070901813.1
NW_027263786.1	410117	411656	XP_070901814.1
NW_027263786.1	412135	413632	XP_070901815.1
NW_027263786.1	415426	416970	XP_070901816.1
NW_027263786.1	417917	419044	XP_070901817.1
NW_027263786.1	421448	421817	XP_070901818.1
NW_027263786.1	423610	424017	XP_070901819.1
NW_027263786.1	445622	448487	XP_070901820.1
NW_027263786.1	449496	450824	XP_070901821.1
NW_027263786.1	451178	452470	XP_070901822.1
NW_027263786.1	452527	455846	XP_070901823.1
NW_027263786.1	456129	458511	XP_070901824.1
NW_027263786.1	459781	464451	XP_070901825.1
NW_027263786.1	466074	467267	XP_070901826.1
NW_027263786.1	468054	469523	XP_070901827.1
NW_027263786.1	471070	472185	XP_070901828.1
NW_027263786.1	472875	473903	XP_070901829.1
NW_027263786.1	474613	476398	XP_070901830.1
NW_027263786.1	477309	478116	XP_070901831.1
NW_027263786.1	487054	488447	XP_070901832.1
NW_027263786.1	489871	491078	XP_070901833.1
NW_027263786.1	491847	492065	XP_070901834.1
NW_027263786.1	493611	494712	XP_070901835.1
NW_027263786.1	495760	496939	XP_070901836.1
NW_027263786.1	498047	499160	XP_070901837.1
NW_027263786.1	499323	501624	XP_070901838.1
NW_027263786.1	503850	504954	XP_070901839.1
NW_027263786.1	505355	507339	XP_070901840.1
NW_027263786.1	507740	509982	XP_070901841.1
NW_027263786.1	510597	512964	XP_070901842.1
NW_027263786.1	513421	514382	XP_070901843.1
NW_027263786.1	515368	516983	XP_070901844.1
NW_027263786.1	517284	518408	XP_070901845.1
NW_027263786.1	518445	520852	XP_070901846.1
NW_027263786.1	521244	522288	XP_070901847.1
NW_027263786.1	524054	524982	XP_070901848.1
NW_027263786.1	524964	525601	XP_070901849.1
NW_027263786.1	525761	526165	XP_070901850.1
NW_027263786.1	526103	527266	XP_070901851.1
NW_027263786.1	528621	531797	XP_070901852.1
NW_027263786.1	531910	533741	XP_070901853.1
NW_027263786.1	534680	538398	XP_070901854.1
NW_027263786.1	539023	540480	XP_070901855.1
NW_027263786.1	540682	542069	XP_070901856.1
NW_027263786.1	542711	544406	XP_070901857.1
NW_027263786.1	545178	548572	XP_070901858.1
NW_027263786.1	549234	549642	XP_070901859.1
NW_027263786.1	549667	553261	XP_070901860.1
NW_027263786.1	554432	555267	XP_070901861.1
NW_027263786.1	556013	556814	XP_070901862.1
NW_027263786.1	557390	558963	XP_070901863.1
NW_027263786.1	559505	561594	XP_070901864.1
NW_027263786.1	562816	564865	XP_070901865.1
NW_027263786.1	569653	570214	XP_070901866.1
NW_027263786.1	570493	574299	XP_070901867.1
NW_027263786.1	575426	578104	XP_070901868.1
NW_027263786.1	578368	583311	XP_070901869.1
NW_027263786.1	583764	588061	XP_070901870.1
NW_027263786.1	588618	590340	XP_070901871.1
NW_027263786.1	590410	592190	XP_070901872.1
NW_027263786.1	591926	592952	XP_070901873.1
NW_027263786.1	593274	596184	XP_070901874.1
NW_027263786.1	597616	598477	XP_070901875.1
NW_027263786.1	599704	602291	XP_070901876.1
NW_027263786.1	604624	607139	XP_070901877.1
NW_027263786.1	607532	609952	XP_070901878.1
NW_027263786.1	610347	611436	XP_070901879.1
NW_027263786.1	612086	613089	XP_070901880.1
NW_027263786.1	613874	618993	XP_070901881.1
NW_027263786.1	619282	620203	XP_070901882.1
NW_027263786.1	620551	622512	XP_070901883.1
NW_027263786.1	624256	626303	XP_070901884.1
NW_027263786.1	626626	628796	XP_070901885.1
NW_027263786.1	628630	629962	XP_070901886.1
NW_027263786.1	630703	631944	XP_070901887.1
NW_027263786.1	632740	634000	XP_070901888.1
NW_027263786.1	637807	638575	XP_070901889.1
NW_027263786.1	642793	643888	XP_070901890.1
NW_027263786.1	644528	645206	XP_070901891.1
NW_027263786.1	645804	647791	XP_070901892.1
NW_027263786.1	648222	649291	XP_070901893.1
NW_027263786.1	651707	652310	XP_070901894.1
NW_027263786.1	652521	653488	XP_070901895.1
NW_027263786.1	655946	657463	XP_070901896.1
NW_027263786.1	658039	659711	XP_070901897.1
NW_027263786.1	660293	661481	XP_070901898.1
NW_027263786.1	661688	662986	XP_070901899.1
NW_027263786.1	663621	665194	XP_070901900.1
NW_027263786.1	668978	670336	XP_070901901.1
NW_027263786.1	671746	673728	XP_070901902.1
NW_027263786.1	674076	675119	XP_070901903.1
NW_027263786.1	675454	677643	XP_070901904.1
NW_027263786.1	677643	678491	XP_070901905.1
NW_027263786.1	678491	679429	XP_070901906.1
NW_027263786.1	681184	682113	XP_070901907.1
NW_027263786.1	682913	684226	XP_070901908.1
NW_027263786.1	685217	686276	XP_070901909.1
NW_027263786.1	686750	688367	XP_070901910.1
NW_027263786.1	688874	689575	XP_070901911.1
NW_027263786.1	689722	691381	XP_070901912.1
NW_027263786.1	692502	694080	XP_070901913.1
NW_027263786.1	695572	696330	XP_070901914.1
NW_027263786.1	696572	697483	XP_070901915.1
NW_027263786.1	697730	700454	XP_070901916.1
NW_027263786.1	701317	702886	XP_070901917.1
NW_027263786.1	703239	705197	XP_070901918.1
NW_027263786.1	705671	706338	XP_070901919.1
NW_027263786.1	706801	708904	XP_070901920.1
NW_027263786.1	709402	710625	XP_070901921.1
NW_027263786.1	711303	713609	XP_070901922.1
NW_027263786.1	713867	714666	XP_070901923.1
NW_027263786.1	715930	718262	XP_070901924.1
NW_027263786.1	718408	722493	XP_070901925.1
NW_027263786.1	723861	724754	XP_070901926.1
NW_027263786.1	725792	728805	XP_070901927.1
NW_027263786.1	728805	729352	XP_070901928.1
NW_027263786.1	730355	731223	XP_070901929.1
NW_027263786.1	731822	733847	XP_070901930.1
NW_027263786.1	734572	737819	XP_070901931.1
NW_027263786.1	738627	740628	XP_070901932.1
NW_027263786.1	742118	743205	XP_070901933.1
NW_027263786.1	743438	747333	XP_070901934.1
NW_027263786.1	747487	750352	XP_070901935.1
NW_027263786.1	750988	752653	XP_070901936.1
NW_027263786.1	757474	759720	XP_070901937.1
NW_027263787.1	557	2103	XP_070901384.1
NW_027263787.1	2017	3403	XP_070901385.1
NW_027263787.1	4681	6988	XP_070901386.1
NW_027263787.1	7593	9010	XP_070901387.1
NW_027263787.1	8828	9641	XP_070901388.1
NW_027263787.1	11855	15701	XP_070901389.1
NW_027263787.1	15841	16230	XP_070901390.1
NW_027263787.1	16155	18038	XP_070901391.1
NW_027263787.1	17690	19143	XP_070901392.1
NW_027263787.1	19420	22466	XP_070901393.1
NW_027263787.1	22453	24485	XP_070901394.1
NW_027263787.1	24577	25972	XP_070901395.1
NW_027263787.1	25972	27151	XP_070901396.1
NW_027263787.1	28239	29223	XP_070901397.1
NW_027263787.1	31709	33368	XP_070901398.1
NW_027263787.1	33710	36531	XP_070901399.1
NW_027263787.1	36446	37982	XP_070901400.1
NW_027263787.1	37461	41915	XP_070901401.1
NW_027263787.1	42316	45051	XP_070901402.1
NW_027263787.1	46361	47433	XP_070901403.1
NW_027263787.1	47675	49831	XP_070901404.1
NW_027263787.1	49994	51511	XP_070901405.1
NW_027263787.1	51516	52713	XP_070901406.1
NW_027263787.1	52959	54374	XP_070901407.1
NW_027263787.1	55680	56813	XP_070901408.1
NW_027263787.1	56629	59035	XP_070901409.1
NW_027263787.1	59035	59687	XP_070901410.1
NW_027263787.1	59738	60529	XP_070901411.1
NW_027263787.1	60685	62236	XP_070901412.1
NW_027263787.1	62236	62835	XP_070901413.1
NW_027263787.1	64278	66007	XP_070901414.1
NW_027263787.1	66018	67601	XP_070901415.1
NW_027263787.1	67880	69988	XP_070901416.1
NW_027263787.1	69988	71095	XP_070901417.1
NW_027263787.1	72878	74048	XP_070901418.1
NW_027263787.1	74296	75402	XP_070901419.1
NW_027263787.1	75813	77462	XP_070901420.1
NW_027263787.1	78254	79771	XP_070901421.1
NW_027263787.1	80648	82058	XP_070901422.1
NW_027263787.1	84892	85619	XP_070901423.1
NW_027263787.1	85880	86228	XP_070901424.1
NW_027263787.1	87797	88762	XP_070901425.1
NW_027263787.1	90737	92860	XP_070901426.1
NW_027263787.1	93702	96944	XP_070901427.1
NW_027263787.1	97564	99004	XP_070901428.1
NW_027263787.1	99190	100835	XP_070901429.1
NW_027263787.1	101202	103063	XP_070901430.1
NW_027263787.1	105044	107770	XP_070901431.1
NW_027263787.1	108239	110748	XP_070901432.1
NW_027263787.1	112464	113642	XP_070901433.1
NW_027263787.1	114218	115262	XP_070901434.1
NW_027263787.1	115395	115839	XP_070901435.1
NW_027263787.1	116517	117395	XP_070901436.1
NW_027263787.1	119972	120928	XP_070901437.1
NW_027263787.1	121880	122664	XP_070901438.1
NW_027263787.1	125979	127929	XP_070901439.1
NW_027263787.1	129210	130772	XP_070901440.1
NW_027263787.1	131801	134016	XP_070901441.1
NW_027263787.1	134444	135752	XP_070901442.1
NW_027263787.1	136739	139106	XP_070901443.1
NW_027263787.1	139648	140858	XP_070901444.1
NW_027263787.1	141838	142936	XP_070901445.1
NW_027263787.1	143515	145333	XP_070901446.1
NW_027263787.1	145813	147885	XP_070901447.1
NW_027263787.1	148555	149879	XP_070901448.1
NW_027263787.1	150429	152137	XP_070901449.1
NW_027263787.1	152732	154292	XP_070901450.1
NW_027263787.1	155230	156751	XP_070901451.1
NW_027263787.1	157085	158573	XP_070901452.1
NW_027263787.1	159083	160550	XP_070901453.1
NW_027263787.1	161390	162410	XP_070901454.1
NW_027263787.1	162770	167024	XP_070901455.1
NW_027263787.1	168700	169837	XP_070901456.1
NW_027263787.1	170496	171816	XP_070901457.1
NW_027263787.1	172696	173937	XP_070901458.1
NW_027263787.1	174288	178047	XP_070901459.1
NW_027263787.1	178635	180390	XP_070901460.1
NW_027263787.1	180528	182102	XP_070901461.1
NW_027263787.1	182117	185094	XP_070901462.1
NW_027263787.1	185175	186838	XP_070901463.1
NW_027263787.1	186805	188668	XP_070901464.1
NW_027263787.1	188668	189921	XP_070901465.1
NW_027263787.1	191221	192969	XP_070901466.1
NW_027263787.1	193089	194508	XP_070901467.1
NW_027263787.1	194861	198095	XP_070901468.1
NW_027263787.1	198155	199303	XP_070901469.1
NW_027263787.1	199560	200900	XP_070901470.1
NW_027263787.1	202413	202866	XP_070901471.1
NW_027263787.1	203657	205263	XP_070901472.1
NW_027263787.1	206835	207717	XP_070901473.1
NW_027263787.1	208315	209421	XP_070901474.1
NW_027263787.1	210077	210524	XP_070901475.1
NW_027263787.1	212168	216220	XP_070901476.1
NW_027263787.1	217074	218844	XP_070901477.1
NW_027263787.1	220564	221351	XP_070901478.1
NW_027263787.1	221671	222443	XP_070901479.1
NW_027263787.1	222425	223271	XP_070901480.1
NW_027263787.1	223812	226957	XP_070901481.1
NW_027263787.1	229210	229749	XP_070901482.1
NW_027263787.1	233344	234199	XP_070901483.1
NW_027263787.1	234345	237417	XP_070901484.1
NW_027263787.1	237780	240973	XP_070901485.1
NW_027263787.1	240972	242971	XP_070901486.1
NW_027263787.1	243588	247824	XP_070901487.1
NW_027263787.1	248390	250969	XP_070901488.1
NW_027263787.1	251336	252697	XP_070901489.1
NW_027263787.1	253090	254474	XP_070901490.1
NW_027263787.1	255159	256886	XP_070901491.1
NW_027263787.1	257279	260295	XP_070901492.1
NW_027263787.1	260426	262975	XP_070901493.1
NW_027263787.1	262952	264253	XP_070901494.1
NW_027263787.1	264564	272410	XP_070901495.1
NW_027263787.1	272607	275818	XP_070901496.1
NW_027263787.1	276309	277273	XP_070901497.1
NW_027263787.1	277473	277960	XP_070901498.1
NW_027263787.1	279470	281357	XP_070901499.1
NW_027263787.1	281821	283765	XP_070901500.1
NW_027263787.1	284481	286842	XP_070901501.1
NW_027263787.1	289601	290825	XP_070901502.1
NW_027263787.1	290931	293313	XP_070901503.1
NW_027263787.1	293449	294669	XP_070901504.1
NW_027263787.1	294759	296831	XP_070901505.1
NW_027263787.1	297022	298298	XP_070901506.1
NW_027263787.1	298923	299433	XP_070901507.1
NW_027263787.1	300107	302533	XP_070901508.1
NW_027263787.1	302928	305126	XP_070901509.1
NW_027263787.1	305474	308082	XP_070901510.1
NW_027263787.1	308316	310469	XP_070901511.1
NW_027263787.1	313549	315489	XP_070901512.1
NW_027263787.1	315557	318478	XP_070901513.1
NW_027263787.1	319138	320938	XP_070901514.1
NW_027263787.1	320910	322809	XP_070901515.1
NW_027263787.1	322835	324378	XP_070901516.1
NW_027263787.1	324378	329944	XP_070901517.1
NW_027263787.1	329924	332536	XP_070901518.1
NW_027263787.1	332504	334486	XP_070901519.1
NW_027263787.1	334887	335818	XP_070901520.1
NW_027263787.1	337056	338892	XP_070901521.1
NW_027263787.1	339075	339987	XP_070901522.1
NW_027263787.1	339987	342111	XP_070901523.1
NW_027263787.1	343618	343941	XP_070901524.1
NW_027263787.1	347214	348840	XP_070901525.1
NW_027263787.1	351475	353456	XP_070901526.1
NW_027263787.1	355248	356426	XP_070901527.1
NW_027263787.1	357612	359963	XP_070901528.1
NW_027263787.1	360313	360862	XP_070901529.1
NW_027263787.1	364691	365224	XP_070901530.1
NW_027263787.1	367489	368892	XP_070901531.1
NW_027263787.1	369574	371465	XP_070901532.1
NW_027263787.1	371629	377750	XP_070901533.1
NW_027263787.1	377786	380979	XP_070901534.1
NW_027263787.1	381791	383306	XP_070901535.1
NW_027263787.1	383620	386313	XP_070901536.1
NW_027263787.1	386487	390570	XP_070901537.1
NW_027263787.1	390570	391638	XP_070901538.1
NW_027263787.1	391766	393709	XP_070901539.1
NW_027263787.1	393874	395380	XP_070901540.1
NW_027263787.1	395714	397924	XP_070901541.1
NW_027263787.1	398089	403537	XP_070901542.1
NW_027263787.1	404368	407045	XP_070901543.1
NW_027263787.1	412031	415177	XP_070901544.1
NW_027263787.1	415464	418518	XP_070901545.1
NW_027263787.1	418660	420075	XP_070901546.1
NW_027263787.1	420020	423986	XP_070901547.1
NW_027263787.1	425377	428495	XP_070901548.1
NW_027263787.1	428495	429072	XP_070901549.1
NW_027263787.1	429072	430124	XP_070901550.1
NW_027263787.1	430455	433586	XP_070901551.1
NW_027263787.1	434204	435672	XP_070901552.1
NW_027263787.1	436060	437130	XP_070901553.1
NW_027263787.1	437285	439281	XP_070901554.1
NW_027263787.1	440563	442261	XP_070901555.1
NW_027263787.1	442473	443590	XP_070901556.1
NW_027263787.1	443748	444510	XP_070901557.1
NW_027263787.1	446110	447149	XP_070901558.1
NW_027263787.1	446828	448612	XP_070901559.1
NW_027263787.1	448917	454467	XP_070901560.1
NW_027263787.1	454704	455750	XP_070901561.1
NW_027263787.1	456319	457094	XP_070901562.1
NW_027263787.1	458261	463158	XP_070901563.1
NW_027263787.1	464573	466396	XP_070901564.1
NW_027263787.1	466456	468754	XP_070901565.1
NW_027263787.1	469461	474968	XP_070901566.1
NW_027263787.1	477318	478840	XP_070901567.1
NW_027263787.1	478897	480998	XP_070901568.1
NW_027263787.1	481672	486664	XP_070901569.1
NW_027263787.1	487562	490337	XP_070901570.1
NW_027263787.1	495890	496834	XP_070901571.1
NW_027263787.1	496992	498166	XP_070901572.1
NW_027263787.1	498518	499120	XP_070901573.1
NW_027263787.1	499423	501676	XP_070901574.1
NW_027263787.1	501783	503884	XP_070901575.1
NW_027263787.1	504324	507141	XP_070901576.1
NW_027263787.1	507621	508115	XP_070901577.1
NW_027263787.1	508199	510290	XP_070901578.1
NW_027263787.1	510405	512255	XP_070901579.1
NW_027263787.1	512255	514432	XP_070901580.1
NW_027263787.1	514431	515375	XP_070901581.1
NW_027263787.1	515404	520410	XP_070901582.1
NW_027263787.1	522628	523201	XP_070901583.1
NW_027263787.1	524343	525020	XP_070901584.1
NW_027263787.1	526212	528121	XP_070901585.1
NW_027263787.1	528561	530531	XP_070901586.1
NW_027263787.1	532082	533839	XP_070901587.1
NW_027263787.1	534090	535017	XP_070901588.1
NW_027263787.1	535805	537552	XP_070901589.1
NW_027263787.1	537626	540042	XP_070901590.1
NW_027263787.1	540053	541690	XP_070901591.1
NW_027263787.1	541690	542781	XP_070901592.1
NW_027263787.1	542787	546048	XP_070901593.1
NW_027263787.1	546106	546745	XP_070901594.1
NW_027263787.1	546822	548601	XP_070901595.1
NW_027263787.1	548601	552777	XP_070901596.1
NW_027263787.1	553548	554486	XP_070901597.1
NW_027263787.1	553922	556301	XP_070901598.1
NW_027263787.1	556702	558891	XP_070901599.1
NW_027263787.1	560057	561117	XP_070901600.1
NW_027263787.1	561526	563685	XP_070901601.1
NW_027263787.1	563230	563685	XP_070901602.1
NW_027263787.1	565774	567318	XP_070901603.1
NW_027263787.1	567582	569162	XP_070901604.1
NW_027263787.1	572354	574172	XP_070901605.1
NW_027263787.1	574172	577122	XP_070901606.1
NW_027263787.1	577781	579830	XP_070901607.1
NW_027263787.1	580632	582055	XP_070901608.1
NW_027263787.1	582577	583336	XP_070901609.1
NW_027263787.1	583761	584331	XP_070901611.1
NW_027263787.1	583761	586808	XP_070901610.1
NW_027263787.1	587742	589532	XP_070901612.1
NW_027263787.1	589649	590710	XP_070901613.1
NW_027263787.1	592807	595289	XP_070901614.1
NW_027263787.1	596646	599579	XP_070901615.1
NW_027263787.1	599786	602533	XP_070901616.1
NW_027263787.1	602703	603652	XP_070901617.1
NW_027263787.1	606360	607997	XP_070901618.1
NW_027263787.1	607997	609440	XP_070901619.1
NW_027263787.1	609449	613650	XP_070901620.1
NW_027263787.1	613989	615780	XP_070901621.1
NW_027263787.1	615825	616815	XP_070901622.1
NW_027263787.1	617379	618505	XP_070901623.1
NW_027263787.1	618689	620349	XP_070901624.1
NW_027263787.1	622154	623153	XP_070901625.1
NW_027263787.1	623590	625705	XP_070901626.1
NW_027263787.1	625643	626894	XP_070901627.1
NW_027263787.1	627024	628055	XP_070901628.1
NW_027263787.1	628410	629810	XP_070901629.1
NW_027263787.1	632255	633343	XP_070901630.1
NW_027263787.1	633344	634747	XP_070901631.1
NW_027263787.1	635302	635965	XP_070901632.1
NW_027263787.1	637356	640794	XP_070901633.1
NW_027263787.1	641891	642993	XP_070901634.1
NW_027263787.1	643383	644494	XP_070901635.1
NW_027263787.1	645535	647857	XP_070901636.1
NW_027263787.1	648161	649377	XP_070901637.1
NW_027263787.1	649955	651945	XP_070901638.1
NW_027263787.1	654864	656221	XP_070901639.1
NW_027263787.1	656083	657940	XP_070901640.1
NW_027263787.1	658434	661594	XP_070901641.1
NW_027263787.1	662545	664358	XP_070901642.1
NW_027263787.1	667131	669037	XP_070901643.1
NW_027263787.1	669341	671358	XP_070901644.1
NW_027263787.1	671359	673452	XP_070901645.1
NW_027263787.1	673508	673998	XP_070901646.1
NW_027263787.1	674091	675467	XP_070901647.1
NW_027263787.1	676256	678378	XP_070901648.1
NW_027263787.1	679618	680792	XP_070901649.1
NW_027263787.1	680861	681701	XP_070901650.1
NW_027263787.1	681837	682766	XP_070901651.1
NW_027263787.1	684693	685896	XP_070901652.1
NW_027263787.1	686084	687181	XP_070901653.1
NW_027263787.1	687306	688738	XP_070901654.1
NW_027263787.1	689999	691566	XP_070901655.1
NW_027263787.1	692192	693350	XP_070901656.1
NW_027263787.1	694221	698815	XP_070901657.1
NW_027263787.1	699086	700398	XP_070901658.1
NW_027263787.1	701124	702597	XP_070901659.1
NW_027263787.1	704929	706163	XP_070901660.1
NW_027263787.1	706231	706827	XP_070901661.1
NW_027263787.1	706821	708793	XP_070901662.1
NW_027263787.1	712100	714417	XP_070901663.1
NW_027263787.1	714963	716035	XP_070901664.1
NW_027263787.1	717984	720134	XP_070901665.1
NW_027263787.1	720834	722309	XP_070901666.1
NW_027263787.1	722714	724856	XP_070901667.1
NW_027263787.1	726968	728860	XP_070901668.1
NW_027263787.1	730121	730916	XP_070901669.1
NW_027263787.1	732319	733393	XP_070901670.1
NW_027263787.1	736267	737920	XP_070901671.1
NW_027263787.1	738493	740578	XP_070901672.1
NW_027263788.1	7523	9184	XP_070901116.1
NW_027263788.1	9958	10820	XP_070901117.1
NW_027263788.1	10821	20064	XP_070901118.1
NW_027263788.1	20788	23250	XP_070901119.1
NW_027263788.1	23417	27179	XP_070901120.1
NW_027263788.1	28893	30134	XP_070901121.1
NW_027263788.1	30124	31742	XP_070901122.1
NW_027263788.1	33576	34704	XP_070901123.1
NW_027263788.1	35332	36702	XP_070901124.1
NW_027263788.1	36702	37632	XP_070901125.1
NW_027263788.1	40577	41525	XP_070901126.1
NW_027263788.1	42203	42710	XP_070901127.1
NW_027263788.1	46795	48249	XP_070901128.1
NW_027263788.1	48156	49043	XP_070901129.1
NW_027263788.1	50390	50888	XP_070901130.1
NW_027263788.1	51497	53341	XP_070901131.1
NW_027263788.1	53340	54099	XP_070901132.1
NW_027263788.1	56125	57685	XP_070901133.1
NW_027263788.1	57611	61204	XP_070901134.1
NW_027263788.1	66343	67285	XP_070901135.1
NW_027263788.1	68022	68711	XP_070901136.1
NW_027263788.1	70287	72246	XP_070901137.1
NW_027263788.1	73129	73542	XP_070901138.1
NW_027263788.1	74153	75976	XP_070901139.1
NW_027263788.1	77910	79181	XP_070901140.1
NW_027263788.1	79563	80301	XP_070901141.1
NW_027263788.1	81928	82825	XP_070901142.1
NW_027263788.1	83686	85590	XP_070901143.1
NW_027263788.1	86388	87625	XP_070901144.1
NW_027263788.1	91362	92823	XP_070901145.1
NW_027263788.1	93832	94729	XP_070901146.1
NW_027263788.1	95655	97321	XP_070901147.1
NW_027263788.1	98187	99767	XP_070901148.1
NW_027263788.1	100302	101529	XP_070901149.1
NW_027263788.1	101647	103021	XP_070901150.1
NW_027263788.1	103900	104782	XP_070901151.1
NW_027263788.1	105464	106367	XP_070901152.1
NW_027263788.1	106708	108704	XP_070901153.1
NW_027263788.1	109334	111170	XP_070901154.1
NW_027263788.1	111450	114576	XP_070901155.1
NW_027263788.1	119934	121035	XP_070901156.1
NW_027263788.1	123663	126386	XP_070901157.1
NW_027263788.1	126473	127501	XP_070901158.1
NW_027263788.1	127752	129763	XP_070901159.1
NW_027263788.1	130107	131766	XP_070901160.1
NW_027263788.1	131866	133919	XP_070901161.1
NW_027263788.1	133919	135194	XP_070901162.1
NW_027263788.1	136866	139528	XP_070901163.1
NW_027263788.1	141326	143464	XP_070901164.1
NW_027263788.1	145077	146199	XP_070901165.1
NW_027263788.1	147889	149133	XP_070901166.1
NW_027263788.1	150815	154199	XP_070901167.1
NW_027263788.1	154200	157146	XP_070901168.1
NW_027263788.1	157187	161208	XP_070901169.1
NW_027263788.1	163462	163918	XP_070901170.1
NW_027263788.1	164400	166098	XP_070901171.1
NW_027263788.1	167206	167849	XP_070901172.1
NW_027263788.1	168197	170368	XP_070901173.1
NW_027263788.1	170646	173012	XP_070901174.1
NW_027263788.1	173366	175547	XP_070901175.1
NW_027263788.1	175619	176693	XP_070901176.1
NW_027263788.1	178099	180810	XP_070901177.1
NW_027263788.1	180813	183912	XP_070901178.1
NW_027263788.1	184397	185315	XP_070901179.1
NW_027263788.1	186826	188432	XP_070901180.1
NW_027263788.1	188766	190492	XP_070901181.1
NW_027263788.1	191670	198866	XP_070901182.1
NW_027263788.1	199054	199884	XP_070901183.1
NW_027263788.1	200074	204141	XP_070901184.1
NW_027263788.1	204142	207168	XP_070901185.1
NW_027263788.1	206843	208002	XP_070901186.1
NW_027263788.1	208937	212059	XP_070901187.1
NW_027263788.1	212199	212839	XP_070901188.1
NW_027263788.1	212710	215288	XP_070901189.1
NW_027263788.1	217353	219593	XP_070901190.1
NW_027263788.1	219708	221373	XP_070901191.1
NW_027263788.1	221847	224905	XP_070901192.1
NW_027263788.1	225901	226700	XP_070901193.1
NW_027263788.1	227802	229285	XP_070901194.1
NW_027263788.1	230523	234529	XP_070901195.1
NW_027263788.1	234972	236287	XP_070901196.1
NW_027263788.1	236865	239833	XP_070901197.1
NW_027263788.1	240739	241321	XP_070901198.1
NW_027263788.1	243711	248962	XP_070901199.1
NW_027263788.1	249105	253090	XP_070901200.1
NW_027263788.1	254741	255793	XP_070901201.1
NW_027263788.1	256467	257894	XP_070901202.1
NW_027263788.1	257874	258891	XP_070901203.1
NW_027263788.1	259561	261740	XP_070901204.1
NW_027263788.1	261785	262981	XP_070901205.1
NW_027263788.1	263089	266122	XP_070901206.1
NW_027263788.1	273342	275424	XP_070901207.1
NW_027263788.1	276662	277131	XP_070901208.1
NW_027263788.1	277815	279926	XP_070901209.1
NW_027263788.1	282954	284642	XP_070901210.1
NW_027263788.1	288024	288358	XP_070901211.1
NW_027263788.1	301275	304556	XP_070901212.1
NW_027263788.1	305134	306844	XP_070901213.1
NW_027263788.1	307183	308885	XP_070901214.1
NW_027263788.1	308617	310889	XP_070901215.1
NW_027263788.1	310883	311574	XP_070901216.1
NW_027263788.1	311737	313302	XP_070901217.1
NW_027263788.1	316137	318102	XP_070901218.1
NW_027263788.1	318696	320190	XP_070901219.1
NW_027263788.1	320094	322784	XP_070901220.1
NW_027263788.1	322933	325486	XP_070901221.1
NW_027263788.1	325607	326561	XP_070901222.1
NW_027263788.1	326620	328129	XP_070901223.1
NW_027263788.1	328453	330553	XP_070901224.1
NW_027263788.1	331136	333243	XP_070901225.1
NW_027263788.1	333502	341978	XP_070901226.1
NW_027263788.1	344257	346709	XP_070901227.1
NW_027263788.1	346554	347031	XP_070901228.1
NW_027263788.1	347051	351259	XP_070901229.1
NW_027263788.1	352972	354230	XP_070901230.1
NW_027263788.1	354230	355690	XP_070901231.1
NW_027263788.1	355748	356989	XP_070901232.1
NW_027263788.1	357428	359150	XP_070901233.1
NW_027263788.1	359457	360905	XP_070901234.1
NW_027263788.1	361770	367421	XP_070901235.1
NW_027263788.1	367901	382229	XP_070901236.1
NW_027263788.1	384027	386254	XP_070901237.1
NW_027263788.1	386732	388114	XP_070901238.1
NW_027263788.1	391039	392614	XP_070901239.1
NW_027263788.1	392539	393443	XP_070901240.1
NW_027263788.1	393731	394181	XP_070901241.1
NW_027263788.1	394601	396566	XP_070901242.1
NW_027263788.1	397231	399522	XP_070901243.1
NW_027263788.1	399929	400626	XP_070901244.1
NW_027263788.1	401849	404209	XP_070901245.1
NW_027263788.1	406272	407574	XP_070901246.1
NW_027263788.1	408672	410345	XP_070901247.1
NW_027263788.1	412766	413860	XP_070901248.1
NW_027263788.1	414822	416015	XP_070901249.1
NW_027263788.1	415927	417934	XP_070901250.1
NW_027263788.1	418990	420658	XP_070901251.1
NW_027263788.1	421255	421689	XP_070901252.1
NW_027263788.1	422559	423024	XP_070901253.1
NW_027263788.1	423626	424512	XP_070901254.1
NW_027263788.1	426573	427496	XP_070901255.1
NW_027263788.1	428057	430474	XP_070901256.1
NW_027263788.1	431016	431982	XP_070901257.1
NW_027263788.1	432325	433539	XP_070901258.1
NW_027263788.1	433518	433891	XP_070901259.1
NW_027263788.1	434007	435665	XP_070901260.1
NW_027263788.1	436154	437426	XP_070901261.1
NW_027263788.1	437806	439707	XP_070901262.1
NW_027263788.1	440023	441088	XP_070901263.1
NW_027263788.1	444412	446706	XP_070901264.1
NW_027263788.1	447968	449443	XP_070901265.1
NW_027263788.1	449533	451356	XP_070901266.1
NW_027263788.1	451558	452431	XP_070901267.1
NW_027263788.1	452434	454565	XP_070901268.1
NW_027263788.1	457708	459145	XP_070901269.1
NW_027263788.1	459060	461345	XP_070901270.1
NW_027263788.1	461868	463377	XP_070901271.1
NW_027263788.1	463666	464302	XP_070901272.1
NW_027263788.1	464469	465294	XP_070901273.1
NW_027263788.1	465480	466884	XP_070901274.1
NW_027263788.1	466975	468676	XP_070901275.1
NW_027263788.1	469481	470936	XP_070901276.1
NW_027263788.1	471113	471825	XP_070901277.1
NW_027263788.1	471825	473689	XP_070901278.1
NW_027263788.1	473833	476555	XP_070901279.1
NW_027263788.1	476615	478735	XP_070901280.1
NW_027263788.1	478575	479895	XP_070901281.1
NW_027263788.1	480097	481983	XP_070901282.1
NW_027263788.1	482140	484138	XP_070901283.1
NW_027263788.1	484730	485555	XP_070901284.1
NW_027263788.1	485927	490934	XP_070901285.1
NW_027263788.1	492987	494514	XP_070901286.1
NW_027263788.1	500772	501742	XP_070901287.1
NW_027263788.1	502146	504034	XP_070901288.1
NW_027263788.1	503519	506706	XP_070901289.1
NW_027263788.1	506870	512849	XP_070901290.1
NW_027263788.1	513321	515459	XP_070901291.1
NW_027263788.1	516999	518263	XP_070901292.1
NW_027263788.1	518263	519811	XP_070901293.1
NW_027263788.1	519929	520587	XP_070901294.1
NW_027263788.1	520554	522416	XP_070901295.1
NW_027263788.1	526791	528097	XP_070901296.1
NW_027263788.1	528068	529784	XP_070901297.1
NW_027263788.1	530349	531645	XP_070901298.1
NW_027263788.1	532028	533298	XP_070901299.1
NW_027263788.1	533205	534440	XP_070901300.1
NW_027263788.1	534593	537329	XP_070901301.1
NW_027263788.1	536749	537254	XP_070901302.1
NW_027263788.1	537528	538024	XP_070901303.1
NW_027263788.1	538332	543104	XP_070901304.1
NW_027263788.1	543879	545775	XP_070901305.1
NW_027263788.1	546458	547160	XP_070901306.1
NW_027263788.1	549220	550794	XP_070901307.1
NW_027263788.1	556107	557064	XP_070901308.1
NW_027263788.1	557415	558205	XP_070901309.1
NW_027263788.1	560512	564248	XP_070901310.1
NW_027263788.1	564825	566730	XP_070901311.1
NW_027263788.1	566423	567661	XP_070901312.1
NW_027263788.1	567346	569925	XP_070901313.1
NW_027263788.1	570002	571630	XP_070901314.1
NW_027263788.1	571880	573503	XP_070901315.1
NW_027263788.1	574142	576366	XP_070901316.1
NW_027263788.1	576191	577799	XP_070901317.1
NW_027263788.1	577886	579935	XP_070901318.1
NW_027263788.1	579951	581908	XP_070901319.1
NW_027263788.1	582372	583912	XP_070901320.1
NW_027263788.1	584125	587275	XP_070901321.1
NW_027263788.1	587767	588702	XP_070901322.1
NW_027263788.1	589277	590325	XP_070901323.1
NW_027263788.1	590255	591530	XP_070901324.1
NW_027263788.1	591508	593037	XP_070901325.1
NW_027263788.1	593525	594707	XP_070901326.1
NW_027263788.1	594780	596352	XP_070901327.1
NW_027263788.1	598369	600158	XP_070901328.1
NW_027263788.1	600146	600485	XP_070901329.1
NW_027263788.1	600753	601445	XP_070901330.1
NW_027263788.1	603807	606535	XP_070901331.1
NW_027263788.1	606649	609791	XP_070901332.1
NW_027263788.1	609910	611485	XP_070901333.1
NW_027263788.1	610975	612671	XP_070901334.1
NW_027263788.1	613002	616061	XP_070901335.1
NW_027263788.1	616075	618359	XP_070901336.1
NW_027263788.1	619258	620965	XP_070901337.1
NW_027263788.1	621087	622544	XP_070901338.1
NW_027263788.1	623596	624888	XP_070901339.1
NW_027263788.1	624896	626554	XP_070901340.1
NW_027263788.1	628026	628776	XP_070901341.1
NW_027263788.1	629053	630934	XP_070901342.1
NW_027263788.1	630606	632642	XP_070901343.1
NW_027263788.1	632586	633651	XP_070901344.1
NW_027263788.1	634535	636611	XP_070901345.1
NW_027263788.1	639242	641031	XP_070901346.1
NW_027263788.1	642001	642595	XP_070901347.1
NW_027263788.1	643065	643970	XP_070901348.1
NW_027263788.1	647559	648587	XP_070901349.1
NW_027263788.1	648543	651138	XP_070901350.1
NW_027263788.1	651212	651676	XP_070901351.1
NW_027263788.1	651653	653479	XP_070901352.1
NW_027263788.1	653630	655555	XP_070901353.1
NW_027263788.1	655264	656947	XP_070901354.1
NW_027263788.1	658172	659741	XP_070901355.1
NW_027263788.1	661026	661780	XP_070901356.1
NW_027263788.1	663656	665017	XP_070901357.1
NW_027263788.1	665493	668278	XP_070901358.1
NW_027263788.1	668471	670250	XP_070901359.1
NW_027263788.1	670473	674331	XP_070901360.1
NW_027263788.1	675232	677204	XP_070901361.1
NW_027263788.1	677322	678470	XP_070901362.1
NW_027263788.1	678966	680183	XP_070901363.1
NW_027263788.1	681111	682671	XP_070901364.1
NW_027263788.1	682806	683325	XP_070901365.1
NW_027263788.1	683949	684733	XP_070901366.1
NW_027263788.1	685006	686574	XP_070901367.1
NW_027263788.1	686868	689215	XP_070901368.1
NW_027263788.1	690236	691844	XP_070901369.1
NW_027263788.1	692142	693610	XP_070901370.1
NW_027263788.1	693939	694550	XP_070901371.1
NW_027263788.1	695201	697255	XP_070901372.1
NW_027263788.1	697535	699390	XP_070901373.1
NW_027263788.1	699602	701861	XP_070901374.1
NW_027263788.1	702028	703998	XP_070901375.1
NW_027263788.1	704541	705620	XP_070901376.1
NW_027263788.1	706871	709224	XP_070901377.1
NW_027263788.1	711378	713359	XP_070901378.1
NW_027263788.1	713359	714795	XP_070901379.1
NW_027263788.1	715141	721708	XP_070901380.1
NW_027263788.1	722563	724095	XP_070901381.1
NW_027263788.1	724096	725051	XP_070901382.1
NW_027263788.1	725990	730464	XP_070901383.1
NW_027263789.1	10	1107	XP_070900856.1
NW_027263789.1	1320	2626	XP_070900857.1
NW_027263789.1	2886	3597	XP_070900858.1
NW_027263789.1	3704	4632	XP_070900859.1
NW_027263789.1	4910	5772	XP_070900860.1
NW_027263789.1	5996	7680	XP_070900861.1
NW_027263789.1	7823	10941	XP_070900862.1
NW_027263789.1	11324	13129	XP_070900863.1
NW_027263789.1	14794	17046	XP_070900864.1
NW_027263789.1	17329	18368	XP_070900865.1
NW_027263789.1	18648	20618	XP_070900866.1
NW_027263789.1	20923	22330	XP_070900867.1
NW_027263789.1	22615	24551	XP_070900868.1
NW_027263789.1	25545	26052	XP_070900869.1
NW_027263789.1	26712	30599	XP_070900870.1
NW_027263789.1	31547	32111	XP_070900871.1
NW_027263789.1	32189	33996	XP_070900872.1
NW_027263789.1	35475	36075	XP_070900873.1
NW_027263789.1	37674	39511	XP_070900874.1
NW_027263789.1	40090	41868	XP_070900875.1
NW_027263789.1	41946	43557	XP_070900876.1
NW_027263789.1	44496	46674	XP_070900877.1
NW_027263789.1	47158	50342	XP_070900878.1
NW_027263789.1	51365	51964	XP_070900879.1
NW_027263789.1	52614	53851	XP_070900880.1
NW_027263789.1	53992	56904	XP_070900881.1
NW_027263789.1	57033	58941	XP_070900882.1
NW_027263789.1	59309	60157	XP_070900883.1
NW_027263789.1	61086	62101	XP_070900884.1
NW_027263789.1	62232	64436	XP_070900885.1
NW_027263789.1	66583	67508	XP_070900886.1
NW_027263789.1	67743	68701	XP_070900887.1
NW_027263789.1	71061	72985	XP_070900888.1
NW_027263789.1	74023	75375	XP_070900889.1
NW_027263789.1	75826	77666	XP_070900890.1
NW_027263789.1	78098	82941	XP_070900891.1
NW_027263789.1	83239	84188	XP_070900892.1
NW_027263789.1	85496	86144	XP_070900893.1
NW_027263789.1	87964	89758	XP_070900894.1
NW_027263789.1	90123	93351	XP_070900895.1
NW_027263789.1	93362	94868	XP_070900896.1
NW_027263789.1	95147	96762	XP_070900897.1
NW_027263789.1	97534	105298	XP_070900898.1
NW_027263789.1	106247	107789	XP_070900899.1
NW_027263789.1	110311	111067	XP_070900900.1
NW_027263789.1	111589	112161	XP_070900901.1
NW_027263789.1	113697	114325	XP_070900902.1
NW_027263789.1	115663	118430	XP_070900903.1
NW_027263789.1	118956	122661	XP_070900904.1
NW_027263789.1	122932	127085	XP_070900905.1
NW_027263789.1	128380	132108	XP_070900906.1
NW_027263789.1	132654	133647	XP_070900907.1
NW_027263789.1	134104	136823	XP_070900908.1
NW_027263789.1	136821	137910	XP_070900909.1
NW_027263789.1	137974	139240	XP_070900910.1
NW_027263789.1	139588	140136	XP_070900911.1
NW_027263789.1	140510	142130	XP_070900912.1
NW_027263789.1	144610	148293	XP_070900913.1
NW_027263789.1	148232	150585	XP_070900914.1
NW_027263789.1	150794	154377	XP_070900915.1
NW_027263789.1	154598	155426	XP_070900916.1
NW_027263789.1	157646	163099	XP_070900917.1
NW_027263789.1	165854	167140	XP_070900918.1
NW_027263789.1	174685	177820	XP_070900919.1
NW_027263789.1	179963	181542	XP_070900920.1
NW_027263789.1	181989	182488	XP_070900921.1
NW_027263789.1	183221	185212	XP_070900922.1
NW_027263789.1	185581	186913	XP_070900923.1
NW_027263789.1	187251	188395	XP_070900924.1
NW_027263789.1	191407	192280	XP_070900925.1
NW_027263789.1	192891	193537	XP_070900926.1
NW_027263789.1	193980	194280	XP_070900927.1
NW_027263789.1	195387	197070	XP_070900928.1
NW_027263789.1	198102	199261	XP_070900929.1
NW_027263789.1	201816	203796	XP_070900930.1
NW_027263789.1	205009	206864	XP_070900931.1
NW_027263789.1	209012	210662	XP_070900932.1
NW_027263789.1	210780	211711	XP_070900933.1
NW_027263789.1	212104	213466	XP_070900934.1
NW_027263789.1	215605	217540	XP_070900935.1
NW_027263789.1	218413	220693	XP_070900936.1
NW_027263789.1	221100	222589	XP_070900937.1
NW_027263789.1	223343	226219	XP_070900938.1
NW_027263789.1	225912	226604	XP_070900939.1
NW_027263789.1	227010	228642	XP_070900940.1
NW_027263789.1	230695	235644	XP_070900941.1
NW_027263789.1	237295	237874	XP_070900942.1
NW_027263789.1	238530	239332	XP_070900943.1
NW_027263789.1	240303	243367	XP_070900944.1
NW_027263789.1	243489	245076	XP_070900945.1
NW_027263789.1	245152	247682	XP_070900946.1
NW_027263789.1	247682	249266	XP_070900947.1
NW_027263789.1	249391	251520	XP_070900948.1
NW_027263789.1	252224	254118	XP_070900949.1
NW_027263789.1	255634	256242	XP_070900950.1
NW_027263789.1	257037	258561	XP_070900951.1
NW_027263789.1	261343	263406	XP_070900952.1
NW_027263789.1	263619	267150	XP_070900953.1
NW_027263789.1	267210	267853	XP_070900954.1
NW_027263789.1	268309	269344	XP_070900955.1
NW_027263789.1	271477	273395	XP_070900956.1
NW_027263789.1	274420	275635	XP_070900957.1
NW_027263789.1	275700	276812	XP_070900958.1
NW_027263789.1	277724	278662	XP_070900959.1
NW_027263789.1	278582	279669	XP_070900960.1
NW_027263789.1	279849	280365	XP_070900961.1
NW_027263789.1	280821	282404	XP_070900962.1
NW_027263789.1	282647	284636	XP_070900963.1
NW_027263789.1	284901	286802	XP_070900964.1
NW_027263789.1	288213	288966	XP_070900965.1
NW_027263789.1	289816	290877	XP_070900966.1
NW_027263789.1	291824	292473	XP_070900967.1
NW_027263789.1	293121	294770	XP_070900968.1
NW_027263789.1	295450	296806	XP_070900969.1
NW_027263789.1	297595	298611	XP_070900970.1
NW_027263789.1	298785	299285	XP_070900971.1
NW_027263789.1	299531	301199	XP_070900972.1
NW_027263789.1	301320	302768	XP_070900973.1
NW_027263789.1	303254	304290	XP_070900974.1
NW_027263789.1	304758	309721	XP_070900975.1
NW_027263789.1	309754	310573	XP_070900976.1
NW_027263789.1	313436	314954	XP_070900977.1
NW_027263789.1	319094	320074	XP_070900978.1
NW_027263789.1	320016	321479	XP_070900979.1
NW_027263789.1	322348	323269	XP_070900980.1
NW_027263789.1	324212	325274	XP_070900981.1
NW_027263789.1	327032	330302	XP_070900982.1
NW_027263789.1	330643	331784	XP_070900983.1
NW_027263789.1	332399	333536	XP_070900984.1
NW_027263789.1	334374	335238	XP_070900985.1
NW_027263789.1	336133	337535	XP_070900986.1
NW_027263789.1	338569	339714	XP_070900987.1
NW_027263789.1	342392	343868	XP_070900988.1
NW_027263789.1	343971	346292	XP_070900989.1
NW_027263789.1	349403	349990	XP_070900990.1
NW_027263789.1	349971	350484	XP_070900991.1
NW_027263789.1	350568	352127	XP_070900992.1
NW_027263789.1	352128	353883	XP_070900993.1
NW_027263789.1	354378	356389	XP_070900994.1
NW_027263789.1	356389	357386	XP_070900995.1
NW_027263789.1	357386	360325	XP_070900996.1
NW_027263789.1	365056	365456	XP_070900997.1
NW_027263789.1	366672	369220	XP_070900998.1
NW_027263789.1	374359	375478	XP_070900999.1
NW_027263789.1	375794	377355	XP_070901000.1
NW_027263789.1	377383	378253	XP_070901001.1
NW_027263789.1	378288	381151	XP_070901002.1
NW_027263789.1	381127	382764	XP_070901003.1
NW_027263789.1	382776	384063	XP_070901004.1
NW_027263789.1	384752	387204	XP_070901005.1
NW_027263789.1	387383	389512	XP_070901006.1
NW_027263789.1	389654	391056	XP_070901007.1
NW_027263789.1	391056	394498	XP_070901008.1
NW_027263789.1	395989	397045	XP_070901009.1
NW_027263789.1	397161	398685	XP_070901010.1
NW_027263789.1	399108	401297	XP_070901011.1
NW_027263789.1	401372	403558	XP_070901012.1
NW_027263789.1	403220	405468	XP_070901013.1
NW_027263789.1	405848	407005	XP_070901014.1
NW_027263789.1	406310	407005	XP_070901015.1
NW_027263789.1	406906	407773	XP_070901016.1
NW_027263789.1	408471	409779	XP_070901017.1
NW_027263789.1	409807	412652	XP_070901018.1
NW_027263789.1	412813	413508	XP_070901019.1
NW_027263789.1	414139	417440	XP_070901020.1
NW_027263789.1	418822	419840	XP_070901021.1
NW_027263789.1	420198	420958	XP_070901022.1
NW_027263789.1	421309	426958	XP_070901023.1
NW_027263789.1	427416	428787	XP_070901024.1
NW_027263789.1	429928	431236	XP_070901025.1
NW_027263789.1	432191	433163	XP_070901026.1
NW_027263789.1	433534	434845	XP_070901027.1
NW_027263789.1	434945	437029	XP_070901028.1
NW_027263789.1	438026	439271	XP_070901029.1
NW_027263789.1	440518	444429	XP_070901030.1
NW_027263789.1	445037	446903	XP_070901031.1
NW_027263789.1	446892	449720	XP_070901032.1
NW_027263789.1	449614	450625	XP_070901033.1
NW_027263789.1	450755	455126	XP_070901034.1
NW_027263789.1	455958	456751	XP_070901035.1
NW_027263789.1	456725	458411	XP_070901036.1
NW_027263789.1	458525	460494	XP_070901037.1
NW_027263789.1	460505	462223	XP_070901038.1
NW_027263789.1	462857	465180	XP_070901039.1
NW_027263789.1	465580	466827	XP_070901040.1
NW_027263789.1	467384	471595	XP_070901041.1
NW_027263789.1	473053	476186	XP_070901042.1
NW_027263789.1	477309	480664	XP_070901043.1
NW_027263789.1	480750	481250	XP_070901045.1
NW_027263789.1	480750	483497	XP_070901044.1
NW_027263789.1	483728	485927	XP_070901046.1
NW_027263789.1	486165	487057	XP_070901047.1
NW_027263789.1	487057	488650	XP_070901048.1
NW_027263789.1	488768	489414	XP_070901049.1
NW_027263789.1	491897	493897	XP_070901050.1
NW_027263789.1	497869	498499	XP_070901051.1
NW_027263789.1	499956	502917	XP_070901052.1
NW_027263789.1	503416	506826	XP_070901053.1
NW_027263789.1	506923	509191	XP_070901054.1
NW_027263789.1	509191	511809	XP_070901055.1
NW_027263789.1	512425	517855	XP_070901056.1
NW_027263789.1	518155	519684	XP_070901057.1
NW_027263789.1	519894	520692	XP_070901058.1
NW_027263789.1	520880	524148	XP_070901059.1
NW_027263789.1	524368	525879	XP_070901060.1
NW_027263789.1	525879	527217	XP_070901061.1
NW_027263789.1	527778	533204	XP_070901062.1
NW_027263789.1	533381	547062	XP_070901063.1
NW_027263789.1	548476	549100	XP_070901064.1
NW_027263789.1	549383	551075	XP_070901065.1
NW_027263789.1	551145	552036	XP_070901066.1
NW_027263789.1	552036	552924	XP_070901067.1
NW_027263789.1	553700	556201	XP_070901068.1
NW_027263789.1	556801	558056	XP_070901069.1
NW_027263789.1	558075	559518	XP_070901070.1
NW_027263789.1	560235	562384	XP_070901071.1
NW_027263789.1	562486	564524	XP_070901072.1
NW_027263789.1	564566	565307	XP_070901073.1
NW_027263789.1	565616	569744	XP_070901074.1
NW_027263789.1	569843	572178	XP_070901075.1
NW_027263789.1	572159	577209	XP_070901076.1
NW_027263789.1	578395	583752	XP_070901077.1
NW_027263789.1	584312	587096	XP_070901078.1
NW_027263789.1	587317	588635	XP_070901079.1
NW_027263789.1	588635	589843	XP_070901080.1
NW_027263789.1	590102	594061	XP_070901081.1
NW_027263789.1	594272	595809	XP_070901082.1
NW_027263789.1	595937	596602	XP_070901083.1
NW_027263789.1	596388	600717	XP_070901084.1
NW_027263789.1	602017	602478	XP_070901085.1
NW_027263789.1	602468	603968	XP_070901086.1
NW_027263789.1	604131	605059	XP_070901087.1
NW_027263789.1	605233	607375	XP_070901088.1
NW_027263789.1	607755	610628	XP_070901089.1
NW_027263789.1	611235	612050	XP_070901090.1
NW_027263789.1	612222	614537	XP_070901091.1
NW_027263789.1	614836	618918	XP_070901092.1
NW_027263789.1	618998	622489	XP_070901093.1
NW_027263789.1	622785	625067	XP_070901094.1
NW_027263789.1	625068	628598	XP_070901095.1
NW_027263789.1	628548	631649	XP_070901096.1
NW_027263789.1	631835	634560	XP_070901097.1
NW_027263789.1	634574	636697	XP_070901098.1
NW_027263789.1	636639	637808	XP_070901099.1
NW_027263789.1	637901	639329	XP_070901100.1
NW_027263789.1	639469	641500	XP_070901101.1
NW_027263789.1	641817	643656	XP_070901102.1
NW_027263789.1	645575	648430	XP_070901103.1
NW_027263789.1	648430	651680	XP_070901104.1
NW_027263789.1	651826	653393	XP_070901105.1
NW_027263789.1	653788	655787	XP_070901106.1
NW_027263789.1	656625	657510	XP_070901107.1
NW_027263789.1	658197	660540	XP_070901108.1
NW_027263789.1	662691	665556	XP_070901109.1
NW_027263789.1	665078	665558	XP_070901110.1
NW_027263789.1	665556	667062	XP_070901111.1
NW_027263789.1	669847	670393	XP_070901112.1
NW_027263789.1	670671	672136	XP_070901113.1
NW_027263789.1	672245	672737	XP_070901114.1
NW_027263789.1	673185	674028	XP_070901115.1
NW_027263790.1	15	3550	XP_070900604.1
NW_027263790.1	3663	5845	XP_070900605.1
NW_027263790.1	5736	7678	XP_070900606.1
NW_027263790.1	7779	9965	XP_070900607.1
NW_027263790.1	11933	13949	XP_070900608.1
NW_027263790.1	14597	15317	XP_070900609.1
NW_027263790.1	15674	17825	XP_070900610.1
NW_027263790.1	17820	19442	XP_070900611.1
NW_027263790.1	20226	21122	XP_070900612.1
NW_027263790.1	23085	23489	XP_070900613.1
NW_027263790.1	23911	24526	XP_070900614.1
NW_027263790.1	25980	26736	XP_070900615.1
NW_027263790.1	27387	29232	XP_070900616.1
NW_027263790.1	30741	32122	XP_070900617.1
NW_027263790.1	32122	32596	XP_070900618.1
NW_027263790.1	33462	34417	XP_070900619.1
NW_027263790.1	34470	38787	XP_070900620.1
NW_027263790.1	40613	42578	XP_070900621.1
NW_027263790.1	43257	43686	XP_070900622.1
NW_027263790.1	45145	47456	XP_070900623.1
NW_027263790.1	48939	52409	XP_070900624.1
NW_027263790.1	52697	53520	XP_070900625.1
NW_027263790.1	53717	55456	XP_070900626.1
NW_027263790.1	55436	57059	XP_070900627.1
NW_027263790.1	58113	59373	XP_070900628.1
NW_027263790.1	60481	61062	XP_070900629.1
NW_027263790.1	62109	63411	XP_070900630.1
NW_027263790.1	70518	72531	XP_070900631.1
NW_027263790.1	72993	74058	XP_070900632.1
NW_027263790.1	74117	75799	XP_070900633.1
NW_027263790.1	76099	79106	XP_070900634.1
NW_027263790.1	78598	81958	XP_070900635.1
NW_027263790.1	82029	84161	XP_070900636.1
NW_027263790.1	84162	87007	XP_070900637.1
NW_027263790.1	87216	88323	XP_070900638.1
NW_027263790.1	88548	91575	XP_070900639.1
NW_027263790.1	92385	94177	XP_070900640.1
NW_027263790.1	94028	95613	XP_070900641.1
NW_027263790.1	96248	98996	XP_070900642.1
NW_027263790.1	98996	100540	XP_070900643.1
NW_027263790.1	100637	102295	XP_070900644.1
NW_027263790.1	104889	105947	XP_070900645.1
NW_027263790.1	106139	109167	XP_070900646.1
NW_027263790.1	109305	114495	XP_070900647.1
NW_027263790.1	114849	116204	XP_070900648.1
NW_027263790.1	116715	118066	XP_070900649.1
NW_027263790.1	118113	120322	XP_070900650.1
NW_027263790.1	120496	123665	XP_070900651.1
NW_027263790.1	124051	125889	XP_070900652.1
NW_027263790.1	125808	126479	XP_070900653.1
NW_027263790.1	126921	127291	XP_070900654.1
NW_027263790.1	127275	127734	XP_070900655.1
NW_027263790.1	128965	131500	XP_070900656.1
NW_027263790.1	132411	135446	XP_070900657.1
NW_027263790.1	135428	136905	XP_070900658.1
NW_027263790.1	137027	138684	XP_070900659.1
NW_027263790.1	139480	140368	XP_070900660.1
NW_027263790.1	141636	142428	XP_070900661.1
NW_027263790.1	142860	143716	XP_070900662.1
NW_027263790.1	144318	145293	XP_070900663.1
NW_027263790.1	145736	146222	XP_070900664.1
NW_027263790.1	146824	148839	XP_070900665.1
NW_027263790.1	148968	149358	XP_070900666.1
NW_027263790.1	149003	151802	XP_070900667.1
NW_027263790.1	151981	155377	XP_070900668.1
NW_027263790.1	155244	155935	XP_070900669.1
NW_027263790.1	156839	157933	XP_070900670.1
NW_027263790.1	159453	160944	XP_070900671.1
NW_027263790.1	161166	162866	XP_070900672.1
NW_027263790.1	162846	165904	XP_070900673.1
NW_027263790.1	165999	166686	XP_070900674.1
NW_027263790.1	166937	168942	XP_070900675.1
NW_027263790.1	169398	170730	XP_070900676.1
NW_027263790.1	170385	172215	XP_070900677.1
NW_027263790.1	172215	173691	XP_070900678.1
NW_027263790.1	173743	175234	XP_070900679.1
NW_027263790.1	175223	177085	XP_070900680.1
NW_027263790.1	177205	179944	XP_070900681.1
NW_027263790.1	180155	181372	XP_070900682.1
NW_027263790.1	181983	184464	XP_070900683.1
NW_027263790.1	185144	186856	XP_070900684.1
NW_027263790.1	187680	188944	XP_070900685.1
NW_027263790.1	189227	190284	XP_070900686.1
NW_027263790.1	190310	196328	XP_070900687.1
NW_027263790.1	197156	197584	XP_070900688.1
NW_027263790.1	201105	206177	XP_070900689.1
NW_027263790.1	208718	211005	XP_070900690.1
NW_027263790.1	211491	214924	XP_070900691.1
NW_027263790.1	215154	219973	XP_070900692.1
NW_027263790.1	220214	222539	XP_070900693.1
NW_027263790.1	222697	223875	XP_070900694.1
NW_027263790.1	223790	227489	XP_070900695.1
NW_027263790.1	227473	229034	XP_070900696.1
NW_027263790.1	229492	231577	XP_070900697.1
NW_027263790.1	231601	234268	XP_070900698.1
NW_027263790.1	234233	235742	XP_070900699.1
NW_027263790.1	235577	236116	XP_070900700.1
NW_027263790.1	237317	237710	XP_070900701.1
NW_027263790.1	237710	239592	XP_070900702.1
NW_027263790.1	239628	240300	XP_070900703.1
NW_027263790.1	240422	247107	XP_070900704.1
NW_027263790.1	247716	248931	XP_070900705.1
NW_027263790.1	250368	251883	XP_070900706.1
NW_027263790.1	252027	255208	XP_070900707.1
NW_027263790.1	256040	257349	XP_070900708.1
NW_027263790.1	257725	259956	XP_070900709.1
NW_027263790.1	259925	260761	XP_070900710.1
NW_027263790.1	260761	262985	XP_070900711.1
NW_027263790.1	264169	266463	XP_070900712.1
NW_027263790.1	268685	270488	XP_070900713.1
NW_027263790.1	270489	272161	XP_070900714.1
NW_027263790.1	273111	274904	XP_070900715.1
NW_027263790.1	276478	278253	XP_070900716.1
NW_027263790.1	278276	279624	XP_070900717.1
NW_027263790.1	279631	280560	XP_070900718.1
NW_027263790.1	281533	284012	XP_070900719.1
NW_027263790.1	284012	286014	XP_070900720.1
NW_027263790.1	286124	287928	XP_070900721.1
NW_027263790.1	287898	290690	XP_070900722.1
NW_027263790.1	290831	291664	XP_070900723.1
NW_027263790.1	291836	296508	XP_070900724.1
NW_027263790.1	297320	298019	XP_070900725.1
NW_027263790.1	298675	300136	XP_070900726.1
NW_027263790.1	299999	304335	XP_070900727.1
NW_027263790.1	305132	305430	XP_070900728.1
NW_027263790.1	305572	308469	XP_070900729.1
NW_027263790.1	308515	310258	XP_070900730.1
NW_027263790.1	311570	313199	XP_070900731.1
NW_027263790.1	314957	315244	XP_070900732.1
NW_027263790.1	316601	320520	XP_070900733.1
NW_027263790.1	320357	321503	XP_070900734.1
NW_027263790.1	322410	323868	XP_070900735.1
NW_027263790.1	323989	325751	XP_070900736.1
NW_027263790.1	329782	330390	XP_070900737.1
NW_027263790.1	332969	334995	XP_070900738.1
NW_027263790.1	335904	338381	XP_070900739.1
NW_027263790.1	338502	339693	XP_070900740.1
NW_027263790.1	340161	342984	XP_070900741.1
NW_027263790.1	342985	344534	XP_070900742.1
NW_027263790.1	344939	346793	XP_070900743.1
NW_027263790.1	346948	347550	XP_070900744.1
NW_027263790.1	347953	349493	XP_070900745.1
NW_027263790.1	353285	355316	XP_070900746.1
NW_027263790.1	355357	356816	XP_070900747.1
NW_027263790.1	359342	360409	XP_070900748.1
NW_027263790.1	360909	363607	XP_070900749.1
NW_027263790.1	364121	365516	XP_070900750.1
NW_027263790.1	365871	366750	XP_070900751.1
NW_027263790.1	367495	368847	XP_070900752.1
NW_027263790.1	369142	371661	XP_070900753.1
NW_027263790.1	378530	380437	XP_070900754.1
NW_027263790.1	380384	380967	XP_070900755.1
NW_027263790.1	384195	387687	XP_070900756.1
NW_027263790.1	387975	389910	XP_070900757.1
NW_027263790.1	390151	395794	XP_070900758.1
NW_027263790.1	398363	399300	XP_070900759.1
NW_027263790.1	399103	399815	XP_070900760.1
NW_027263790.1	400048	403297	XP_070900761.1
NW_027263790.1	403535	405375	XP_070900762.1
NW_027263790.1	405869	406967	XP_070900763.1
NW_027263790.1	406968	408168	XP_070900764.1
NW_027263790.1	408348	410123	XP_070900765.1
NW_027263790.1	410208	413414	XP_070900766.1
NW_027263790.1	413410	415350	XP_070900767.1
NW_027263790.1	415629	417032	XP_070900768.1
NW_027263790.1	418831	419676	XP_070900769.1
NW_027263790.1	419732	421192	XP_070900770.1
NW_027263790.1	421770	425332	XP_070900771.1
NW_027263790.1	425634	427133	XP_070900772.1
NW_027263790.1	427137	429437	XP_070900773.1
NW_027263790.1	430107	431628	XP_070900774.1
NW_027263790.1	431903	433570	XP_070900775.1
NW_027263790.1	433510	437124	XP_070900776.1
NW_027263790.1	437690	441594	XP_070900777.1
NW_027263790.1	441831	443248	XP_070900778.1
NW_027263790.1	444368	449686	XP_070900779.1
NW_027263790.1	450026	454064	XP_070900780.1
NW_027263790.1	456275	457051	XP_070900781.1
NW_027263790.1	458424	463870	XP_070900782.1
NW_027263790.1	464918	465815	XP_070900783.1
NW_027263790.1	465815	466503	XP_070900784.1
NW_027263790.1	466376	470109	XP_070900785.1
NW_027263790.1	470460	471606	XP_070900786.1
NW_027263790.1	471994	473185	XP_070900787.1
NW_027263790.1	474337	477687	XP_070900788.1
NW_027263790.1	478117	480387	XP_070900789.1
NW_027263790.1	480377	481487	XP_070900790.1
NW_027263790.1	481492	483706	XP_070900791.1
NW_027263790.1	484718	485439	XP_070900792.1
NW_027263790.1	485724	487731	XP_070900793.1
NW_027263790.1	488932	490471	XP_070900794.1
NW_027263790.1	492582	493889	XP_070900795.1
NW_027263790.1	497077	498059	XP_070900796.1
NW_027263790.1	499553	503610	XP_070900797.1
NW_027263790.1	504317	506144	XP_070900798.1
NW_027263790.1	506386	509145	XP_070900799.1
NW_027263790.1	509395	512112	XP_070900800.1
NW_027263790.1	512398	514015	XP_070900801.1
NW_027263790.1	514349	515400	XP_070900802.1
NW_027263790.1	516088	517376	XP_070900803.1
NW_027263790.1	517423	518015	XP_070900804.1
NW_027263790.1	518945	521388	XP_070900805.1
NW_027263790.1	522286	524290	XP_070900806.1
NW_027263790.1	527844	531231	XP_070900807.1
NW_027263790.1	531901	535828	XP_070900808.1
NW_027263790.1	536483	537047	XP_070900809.1
NW_027263790.1	538500	539007	XP_070900810.1
NW_027263790.1	541644	542651	XP_070900811.1
NW_027263790.1	544195	545528	XP_070900812.1
NW_027263790.1	546816	548230	XP_070900813.1
NW_027263790.1	548131	549581	XP_070900814.1
NW_027263790.1	550631	554467	XP_070900815.1
NW_027263790.1	555348	557195	XP_070900816.1
NW_027263790.1	557600	557925	XP_070900817.1
NW_027263790.1	558031	559123	XP_070900818.1
NW_027263790.1	560246	561707	XP_070900819.1
NW_027263790.1	562743	564559	XP_070900820.1
NW_027263790.1	564787	565837	XP_070900821.1
NW_027263790.1	567041	569059	XP_070900822.1
NW_027263790.1	569421	570320	XP_070900823.1
NW_027263790.1	571723	572094	XP_070900824.1
NW_027263790.1	576085	577867	XP_070900825.1
NW_027263790.1	579155	581738	XP_070900826.1
NW_027263790.1	582928	584272	XP_070900827.1
NW_027263790.1	586270	588920	XP_070900828.1
NW_027263790.1	589636	590983	XP_070900829.1
NW_027263790.1	591466	592669	XP_070900830.1
NW_027263790.1	593486	594797	XP_070900831.1
NW_027263790.1	595402	596639	XP_070900832.1
NW_027263790.1	597820	599776	XP_070900833.1
NW_027263790.1	600326	602063	XP_070900834.1
NW_027263790.1	602577	604878	XP_070900835.1
NW_027263790.1	605448	607641	XP_070900836.1
NW_027263790.1	608141	610050	XP_070900837.1
NW_027263790.1	611319	612487	XP_070900838.1
NW_027263790.1	613594	614131	XP_070900839.1
NW_027263790.1	616843	618280	XP_070900840.1
NW_027263790.1	621688	622405	XP_070900841.1
NW_027263790.1	623155	624474	XP_070900842.1
NW_027263790.1	624581	625788	XP_070900843.1
NW_027263790.1	627388	628487	XP_070900844.1
NW_027263790.1	628302	633979	XP_070900845.1
NW_027263790.1	633992	635498	XP_070900846.1
NW_027263790.1	636841	639639	XP_070900847.1
NW_027263790.1	639865	643387	XP_070900848.1
NW_027263790.1	644173	645655	XP_070900849.1
NW_027263790.1	646325	647810	XP_070900850.1
NW_027263790.1	647829	649356	XP_070900851.1
NW_027263790.1	649696	652221	XP_070900852.1
NW_027263790.1	652851	657378	XP_070900853.1
NW_027263790.1	658279	659457	XP_070900854.1
NW_027263790.1	659468	660026	XP_070900855.1
NW_027263791.1	767	3561	XP_070900369.1
NW_027263791.1	4543	4864	XP_070900370.1
NW_027263791.1	6368	8287	XP_070900371.1
NW_027263791.1	9217	10658	XP_070900372.1
NW_027263791.1	13413	14392	XP_070900373.1
NW_027263791.1	15646	16668	XP_070900374.1
NW_027263791.1	18460	21361	XP_070900375.1
NW_027263791.1	21362	24184	XP_070900376.1
NW_027263791.1	24289	27913	XP_070900377.1
NW_027263791.1	28602	30083	XP_070900378.1
NW_027263791.1	31839	34715	XP_070900379.1
NW_027263791.1	35095	35859	XP_070900380.1
NW_027263791.1	37551	37899	XP_070900381.1
NW_027263791.1	41757	44503	XP_070900382.1
NW_027263791.1	44447	46307	XP_070900383.1
NW_027263791.1	46558	47855	XP_070900384.1
NW_027263791.1	48594	49570	XP_070900385.1
NW_027263791.1	49839	52007	XP_070900386.1
NW_027263791.1	52835	55126	XP_070900387.1
NW_027263791.1	55571	56742	XP_070900388.1
NW_027263791.1	56742	57724	XP_070900389.1
NW_027263791.1	60631	62099	XP_070900390.1
NW_027263791.1	63629	64837	XP_070900391.1
NW_027263791.1	65347	67048	XP_070900392.1
NW_027263791.1	67890	68811	XP_070900393.1
NW_027263791.1	68773	71585	XP_070900394.1
NW_027263791.1	72169	73543	XP_070900395.1
NW_027263791.1	73638	75109	XP_070900396.1
NW_027263791.1	75204	76532	XP_070900397.1
NW_027263791.1	76688	78745	XP_070900398.1
NW_027263791.1	76856	77234	XP_070900399.1
NW_027263791.1	78795	79931	XP_070900400.1
NW_027263791.1	80067	81675	XP_070900401.1
NW_027263791.1	81027	81675	XP_070900402.1
NW_027263791.1	81777	85741	XP_070900403.1
NW_027263791.1	87953	88911	XP_070900404.1
NW_027263791.1	89908	91465	XP_070900405.1
NW_027263791.1	91920	94020	XP_070900406.1
NW_027263791.1	95074	96889	XP_070900407.1
NW_027263791.1	96890	99170	XP_070900408.1
NW_027263791.1	99185	101835	XP_070900409.1
NW_027263791.1	102481	107469	XP_070900410.1
NW_027263791.1	107710	108843	XP_070900411.1
NW_027263791.1	108775	110082	XP_070900412.1
NW_027263791.1	110147	112381	XP_070900413.1
NW_027263791.1	112496	117230	XP_070900414.1
NW_027263791.1	117253	118456	XP_070900415.1
NW_027263791.1	118456	119609	XP_070900416.1
NW_027263791.1	119789	120922	XP_070900417.1
NW_027263791.1	121200	122963	XP_070900418.1
NW_027263791.1	124144	125299	XP_070900419.1
NW_027263791.1	125317	127372	XP_070900420.1
NW_027263791.1	128705	129368	XP_070900421.1
NW_027263791.1	131170	132664	XP_070900422.1
NW_027263791.1	132794	133465	XP_070900423.1
NW_027263791.1	134690	137255	XP_070900424.1
NW_027263791.1	140494	143899	XP_070900425.1
NW_027263791.1	143988	144419	XP_070900426.1
NW_027263791.1	145035	146883	XP_070900427.1
NW_027263791.1	149485	152125	XP_070900428.1
NW_027263791.1	151867	153434	XP_070900429.1
NW_027263791.1	153438	158086	XP_070900430.1
NW_027263791.1	157518	158693	XP_070900431.1
NW_027263791.1	158493	159428	XP_070900432.1
NW_027263791.1	159649	161596	XP_070900433.1
NW_027263791.1	163190	163917	XP_070900434.1
NW_027263791.1	163917	166195	XP_070900435.1
NW_027263791.1	167167	170312	XP_070900436.1
NW_027263791.1	170364	173796	XP_070900437.1
NW_027263791.1	174399	176114	XP_070900438.1
NW_027263791.1	176786	178092	XP_070900439.1
NW_027263791.1	179282	181610	XP_070900440.1
NW_027263791.1	182130	186603	XP_070900441.1
NW_027263791.1	186749	189335	XP_070900442.1
NW_027263791.1	192409	193001	XP_070900443.1
NW_027263791.1	193862	197064	XP_070900444.1
NW_027263791.1	198094	200670	XP_070900445.1
NW_027263791.1	202356	205296	XP_070900446.1
NW_027263791.1	205598	206752	XP_070900447.1
NW_027263791.1	206797	209878	XP_070900448.1
NW_027263791.1	219957	220606	XP_070900449.1
NW_027263791.1	222697	224772	XP_070900450.1
NW_027263791.1	231007	232428	XP_070900451.1
NW_027263791.1	232428	233890	XP_070900452.1
NW_027263791.1	233672	237214	XP_070900453.1
NW_027263791.1	237215	238474	XP_070900454.1
NW_027263791.1	240786	242805	XP_070900455.1
NW_027263791.1	242870	247257	XP_070900456.1
NW_027263791.1	247387	250056	XP_070900457.1
NW_027263791.1	250582	251905	XP_070900458.1
NW_027263791.1	252759	253910	XP_070900459.1
NW_027263791.1	254803	257572	XP_070900460.1
NW_027263791.1	257572	259185	XP_070900461.1
NW_027263791.1	259276	262384	XP_070900462.1
NW_027263791.1	262393	263788	XP_070900463.1
NW_027263791.1	263785	265531	XP_070900464.1
NW_027263791.1	265575	266984	XP_070900465.1
NW_027263791.1	268747	270239	XP_070900466.1
NW_027263791.1	270391	271751	XP_070900467.1
NW_027263791.1	272124	274416	XP_070900468.1
NW_027263791.1	274415	275678	XP_070900469.1
NW_027263791.1	275952	277845	XP_070900470.1
NW_027263791.1	278118	279788	XP_070900471.1
NW_027263791.1	280584	282468	XP_070900472.1
NW_027263791.1	284050	284902	XP_070900473.1
NW_027263791.1	284902	287063	XP_070900474.1
NW_027263791.1	287992	288787	XP_070900475.1
NW_027263791.1	289094	290165	XP_070900476.1
NW_027263791.1	290165	291701	XP_070900477.1
NW_027263791.1	291850	293130	XP_070900478.1
NW_027263791.1	293622	295794	XP_070900479.1
NW_027263791.1	295820	297825	XP_070900480.1
NW_027263791.1	298480	299954	XP_070900481.1
NW_027263791.1	300507	302381	XP_070900482.1
NW_027263791.1	302572	303175	XP_070900483.1
NW_027263791.1	304881	307403	XP_070900484.1
NW_027263791.1	307427	309367	XP_070900485.1
NW_027263791.1	309560	311761	XP_070900486.1
NW_027263791.1	311932	314676	XP_070900487.1
NW_027263791.1	317493	319151	XP_070900488.1
NW_027263791.1	322747	324940	XP_070900489.1
NW_027263791.1	327997	328889	XP_070900490.1
NW_027263791.1	328649	332849	XP_070900491.1
NW_027263791.1	333381	335815	XP_070900492.1
NW_027263791.1	335942	338217	XP_070900493.1
NW_027263791.1	338355	339530	XP_070900494.1
NW_027263791.1	339652	340297	XP_070900495.1
NW_027263791.1	342259	344251	XP_070900496.1
NW_027263791.1	345085	347297	XP_070900497.1
NW_027263791.1	347516	349290	XP_070900498.1
NW_027263791.1	349419	352134	XP_070900499.1
NW_027263791.1	352134	352767	XP_070900500.1
NW_027263791.1	354356	356329	XP_070900501.1
NW_027263791.1	356752	360425	XP_070900502.1
NW_027263791.1	362084	364488	XP_070900503.1
NW_027263791.1	364945	367068	XP_070900504.1
NW_027263791.1	369632	370670	XP_070900505.1
NW_027263791.1	372867	373170	XP_070900506.1
NW_027263791.1	374215	375487	XP_070900507.1
NW_027263791.1	375520	375991	XP_070900508.1
NW_027263791.1	376478	377009	XP_070900509.1
NW_027263791.1	382163	383709	XP_070900510.1
NW_027263791.1	391169	393052	XP_070900511.1
NW_027263791.1	394185	396265	XP_070900512.1
NW_027263791.1	396859	399646	XP_070900513.1
NW_027263791.1	400164	400749	XP_070900514.1
NW_027263791.1	400843	406550	XP_070900515.1
NW_027263791.1	406622	408924	XP_070900516.1
NW_027263791.1	409425	411220	XP_070900517.1
NW_027263791.1	411077	411890	XP_070900518.1
NW_027263791.1	412003	413819	XP_070900519.1
NW_027263791.1	414204	415462	XP_070900520.1
NW_027263791.1	416119	420755	XP_070900521.1
NW_027263791.1	421926	422785	XP_070900522.1
NW_027263791.1	422785	424894	XP_070900523.1
NW_027263791.1	426587	427997	XP_070900524.1
NW_027263791.1	428836	430852	XP_070900525.1
NW_027263791.1	432053	433616	XP_070900526.1
NW_027263791.1	433826	434787	XP_070900527.1
NW_027263791.1	434529	437372	XP_070900528.1
NW_027263791.1	438395	439108	XP_070900529.1
NW_027263791.1	439232	443820	XP_070900530.1
NW_027263791.1	444013	445206	XP_070900531.1
NW_027263791.1	445697	446752	XP_070900532.1
NW_027263791.1	446739	447805	XP_070900533.1
NW_027263791.1	447968	449951	XP_070900534.1
NW_027263791.1	450222	453034	XP_070900535.1
NW_027263791.1	453023	459753	XP_070900536.1
NW_027263791.1	459989	462437	XP_070900537.1
NW_027263791.1	462892	464060	XP_070900538.1
NW_027263791.1	465234	467749	XP_070900539.1
NW_027263791.1	467882	469350	XP_070900540.1
NW_027263791.1	469471	471727	XP_070900541.1
NW_027263791.1	471732	475820	XP_070900542.1
NW_027263791.1	476588	482148	XP_070900543.1
NW_027263791.1	482670	484767	XP_070900544.1
NW_027263791.1	482808	483115	XP_070900545.1
NW_027263791.1	485823	487260	XP_070900546.1
NW_027263791.1	490409	492884	XP_070900547.1
NW_027263791.1	493168	495741	XP_070900548.1
NW_027263791.1	496243	499091	XP_070900549.1
NW_027263791.1	498738	499372	XP_070900550.1
NW_027263791.1	499692	502133	XP_070900551.1
NW_027263791.1	502211	504845	XP_070900552.1
NW_027263791.1	505546	511461	XP_070900553.1
NW_027263791.1	511805	514138	XP_070900554.1
NW_027263791.1	514483	515141	XP_070900555.1
NW_027263791.1	517373	518594	XP_070900556.1
NW_027263791.1	518915	519248	XP_070900557.1
NW_027263791.1	521039	521360	XP_070900558.1
NW_027263791.1	522347	523978	XP_070900559.1
NW_027263791.1	523957	524948	XP_070900560.1
NW_027263791.1	525126	525674	XP_070900561.1
NW_027263791.1	525883	527130	XP_070900562.1
NW_027263791.1	527480	529129	XP_070900563.1
NW_027263791.1	531890	539674	XP_070900564.1
NW_027263791.1	543244	549866	XP_070900565.1
NW_027263791.1	550609	551392	XP_070900566.1
NW_027263791.1	553911	554786	XP_070900567.1
NW_027263791.1	556075	556633	XP_070900568.1
NW_027263791.1	556668	557136	XP_070900569.1
NW_027263791.1	558429	561081	XP_070900570.1
NW_027263791.1	561201	562497	XP_070900571.1
NW_027263791.1	562605	564490	XP_070900572.1
NW_027263791.1	564761	566870	XP_070900573.1
NW_027263791.1	567623	570659	XP_070900574.1
NW_027263791.1	570911	571287	XP_070900575.1
NW_027263791.1	571630	573644	XP_070900576.1
NW_027263791.1	574177	577045	XP_070900577.1
NW_027263791.1	577840	583292	XP_070900578.1
NW_027263791.1	583292	584230	XP_070900579.1
NW_027263791.1	584570	587898	XP_070900580.1
NW_027263791.1	592979	594283	XP_070900581.1
NW_027263791.1	595099	596445	XP_070900582.1
NW_027263791.1	596985	598209	XP_070900583.1
NW_027263791.1	598369	600160	XP_070900584.1
NW_027263791.1	601217	602154	XP_070900585.1
NW_027263791.1	602912	605393	XP_070900586.1
NW_027263791.1	607684	609437	XP_070900587.1
NW_027263791.1	610477	612587	XP_070900588.1
NW_027263791.1	612776	616337	XP_070900589.1
NW_027263791.1	616337	618548	XP_070900590.1
NW_027263791.1	618674	622136	XP_070900591.1
NW_027263791.1	622324	623291	XP_070900592.1
NW_027263791.1	623398	623929	XP_070900593.1
NW_027263791.1	624341	624925	XP_070900594.1
NW_027263791.1	626559	627103	XP_070900595.1
NW_027263791.1	634470	635556	XP_070900596.1
NW_027263791.1	637758	640769	XP_070900597.1
NW_027263791.1	640333	640860	XP_070900598.1
NW_027263791.1	641018	643346	XP_070900599.1
NW_027263791.1	643347	645410	XP_070900600.1
NW_027263791.1	647182	647673	XP_070900601.1
NW_027263791.1	649498	651836	XP_070900602.1
NW_027263791.1	651890	655099	XP_070900603.1
NW_027263792.1	1543	4008	XP_070900119.1
NW_027263792.1	6109	8082	XP_070900120.1
NW_027263792.1	8261	10161	XP_070900121.1
NW_027263792.1	12277	13775	XP_070900122.1
NW_027263792.1	14662	16579	XP_070900123.1
NW_027263792.1	16726	18098	XP_070900124.1
NW_027263792.1	18594	22703	XP_070900125.1
NW_027263792.1	25554	27064	XP_070900126.1
NW_027263792.1	29776	33780	XP_070900127.1
NW_027263792.1	33935	34650	XP_070900128.1
NW_027263792.1	35160	35503	XP_070900129.1
NW_027263792.1	36528	37589	XP_070900130.1
NW_027263792.1	37589	40852	XP_070900131.1
NW_027263792.1	40872	43832	XP_070900132.1
NW_027263792.1	43864	44632	XP_070900133.1
NW_027263792.1	44785	46426	XP_070900134.1
NW_027263792.1	46341	47893	XP_070900135.1
NW_027263792.1	48590	51865	XP_070900136.1
NW_027263792.1	52281	54547	XP_070900137.1
NW_027263792.1	54745	55469	XP_070900138.1
NW_027263792.1	55573	56547	XP_070900139.1
NW_027263792.1	56605	57430	XP_070900140.1
NW_027263792.1	57561	58444	XP_070900141.1
NW_027263792.1	61139	63148	XP_070900142.1
NW_027263792.1	63148	64750	XP_070900143.1
NW_027263792.1	65277	68559	XP_070900144.1
NW_027263792.1	71343	73116	XP_070900145.1
NW_027263792.1	73201	75821	XP_070900146.1
NW_027263792.1	75922	77231	XP_070900147.1
NW_027263792.1	77156	78236	XP_070900148.1
NW_027263792.1	87050	91173	XP_070900149.1
NW_027263792.1	92273	94580	XP_070900150.1
NW_027263792.1	95575	96334	XP_070900151.1
NW_027263792.1	96334	96916	XP_070900152.1
NW_027263792.1	97979	98740	XP_070900153.1
NW_027263792.1	102255	102621	XP_070900154.1
NW_027263792.1	105091	107054	XP_070900155.1
NW_027263792.1	107365	108011	XP_070900156.1
NW_027263792.1	111133	112062	XP_070900157.1
NW_027263792.1	117282	121182	XP_070900158.1
NW_027263792.1	122734	125450	XP_070900159.1
NW_027263792.1	125001	126843	XP_070900160.1
NW_027263792.1	125278	125644	XP_070900161.1
NW_027263792.1	127434	129165	XP_070900162.1
NW_027263792.1	129774	130794	XP_070900163.1
NW_027263792.1	130483	135056	XP_070900164.1
NW_027263792.1	135103	136108	XP_070900165.1
NW_027263792.1	136226	139000	XP_070900166.1
NW_027263792.1	140077	142561	XP_070900167.1
NW_027263792.1	144188	144701	XP_070900168.1
NW_027263792.1	144672	147076	XP_070900169.1
NW_027263792.1	147547	148324	XP_070900170.1
NW_027263792.1	148564	150560	XP_070900171.1
NW_027263792.1	154075	155599	XP_070900172.1
NW_027263792.1	157979	161038	XP_070900173.1
NW_027263792.1	162824	164709	XP_070900174.1
NW_027263792.1	164709	166029	XP_070900175.1
NW_027263792.1	166518	168644	XP_070900176.1
NW_027263792.1	168636	169055	XP_070900177.1
NW_027263792.1	169752	170678	XP_070900178.1
NW_027263792.1	171482	172428	XP_070900179.1
NW_027263792.1	174831	176465	XP_070900180.1
NW_027263792.1	176619	177511	XP_070900181.1
NW_027263792.1	177516	179321	XP_070900182.1
NW_027263792.1	179618	179961	XP_070900183.1
NW_027263792.1	180172	182326	XP_070900184.1
NW_027263792.1	183048	184628	XP_070900185.1
NW_027263792.1	187946	190267	XP_070900186.1
NW_027263792.1	190783	193454	XP_070900187.1
NW_027263792.1	194019	196686	XP_070900188.1
NW_027263792.1	200139	200937	XP_070900189.1
NW_027263792.1	203367	205514	XP_070900190.1
NW_027263792.1	206434	208178	XP_070900191.1
NW_027263792.1	208179	209426	XP_070900192.1
NW_027263792.1	209541	210885	XP_070900193.1
NW_027263792.1	210903	213507	XP_070900194.1
NW_027263792.1	214130	218367	XP_070900195.1
NW_027263792.1	218143	219931	XP_070900196.1
NW_027263792.1	219964	221823	XP_070900197.1
NW_027263792.1	221505	223791	XP_070900198.1
NW_027263792.1	224951	226536	XP_070900199.1
NW_027263792.1	226653	227583	XP_070900200.1
NW_027263792.1	227710	230394	XP_070900201.1
NW_027263792.1	230394	232594	XP_070900202.1
NW_027263792.1	232677	233374	XP_070900203.1
NW_027263792.1	233717	236400	XP_070900204.1
NW_027263792.1	236596	237983	XP_070900205.1
NW_027263792.1	240242	241225	XP_070900206.1
NW_027263792.1	241925	244402	XP_070900207.1
NW_027263792.1	244370	245870	XP_070900208.1
NW_027263792.1	246464	247907	XP_070900209.1
NW_027263792.1	248782	249436	XP_070900210.1
NW_027263792.1	250155	251603	XP_070900211.1
NW_027263792.1	252306	256986	XP_070900212.1
NW_027263792.1	257479	258254	XP_070900213.1
NW_027263792.1	259731	260870	XP_070900214.1
NW_027263792.1	261397	264338	XP_070900215.1
NW_027263792.1	266241	268055	XP_070900216.1
NW_027263792.1	268055	269127	XP_070900217.1
NW_027263792.1	269488	270007	XP_070900218.1
NW_027263792.1	270121	272036	XP_070900219.1
NW_027263792.1	272035	273699	XP_070900220.1
NW_027263792.1	273600	275027	XP_070900221.1
NW_027263792.1	275549	282598	XP_070900222.1
NW_027263792.1	284839	285979	XP_070900223.1
NW_027263792.1	287196	288850	XP_070900224.1
NW_027263792.1	291631	291916	XP_070900225.1
NW_027263792.1	298870	300728	XP_070900226.1
NW_027263792.1	301815	303493	XP_070900227.1
NW_027263792.1	305194	305569	XP_070900228.1
NW_027263792.1	306094	306544	XP_070900229.1
NW_027263792.1	307731	308919	XP_070900230.1
NW_027263792.1	311112	313524	XP_070900231.1
NW_027263792.1	314025	316044	XP_070900232.1
NW_027263792.1	318951	320880	XP_070900233.1
NW_027263792.1	320923	321951	XP_070900234.1
NW_027263792.1	321932	322892	XP_070900235.1
NW_027263792.1	323028	325002	XP_070900236.1
NW_027263792.1	325759	327513	XP_070900237.1
NW_027263792.1	328407	330118	XP_070900238.1
NW_027263792.1	330630	331532	XP_070900239.1
NW_027263792.1	331688	332460	XP_070900240.1
NW_027263792.1	345869	347661	XP_070900241.1
NW_027263792.1	349597	351375	XP_070900242.1
NW_027263792.1	352726	354393	XP_070900243.1
NW_027263792.1	355566	360975	XP_070900244.1
NW_027263792.1	362767	365202	XP_070900245.1
NW_027263792.1	366016	368314	XP_070900246.1
NW_027263792.1	368361	369820	XP_070900247.1
NW_027263792.1	369853	373102	XP_070900248.1
NW_027263792.1	373136	374307	XP_070900249.1
NW_027263792.1	374378	376121	XP_070900250.1
NW_027263792.1	376628	377771	XP_070900251.1
NW_027263792.1	378864	380613	XP_070900252.1
NW_027263792.1	380656	382511	XP_070900253.1
NW_027263792.1	383099	384360	XP_070900254.1
NW_027263792.1	384825	387388	XP_070900255.1
NW_027263792.1	388474	389458	XP_070900256.1
NW_027263792.1	389884	390807	XP_070900257.1
NW_027263792.1	390993	391742	XP_070900258.1
NW_027263792.1	393336	395037	XP_070900259.1
NW_027263792.1	395676	396066	XP_070900260.1
NW_027263792.1	397502	399109	XP_070900261.1
NW_027263792.1	401769	403373	XP_070900262.1
NW_027263792.1	404072	408967	XP_070900263.1
NW_027263792.1	409323	410222	XP_070900264.1
NW_027263792.1	410761	412905	XP_070900265.1
NW_027263792.1	413309	414914	XP_070900266.1
NW_027263792.1	415682	418064	XP_070900267.1
NW_027263792.1	418119	419184	XP_070900268.1
NW_027263792.1	419338	421650	XP_070900269.1
NW_027263792.1	421646	423294	XP_070900270.1
NW_027263792.1	423725	427719	XP_070900271.1
NW_027263792.1	427878	428875	XP_070900272.1
NW_027263792.1	429012	430069	XP_070900273.1
NW_027263792.1	430075	431153	XP_070900274.1
NW_027263792.1	430964	432779	XP_070900275.1
NW_027263792.1	432955	437576	XP_070900276.1
NW_027263792.1	437866	438916	XP_070900277.1
NW_027263792.1	440785	442251	XP_070900278.1
NW_027263792.1	444604	446243	XP_070900279.1
NW_027263792.1	446377	447547	XP_070900280.1
NW_027263792.1	447743	448719	XP_070900281.1
NW_027263792.1	448849	451465	XP_070900282.1
NW_027263792.1	451428	452404	XP_070900283.1
NW_027263792.1	452859	454797	XP_070900284.1
NW_027263792.1	456625	458532	XP_070900285.1
NW_027263792.1	458841	460309	XP_070900286.1
NW_027263792.1	459867	461404	XP_070900287.1
NW_027263792.1	461203	466135	XP_070900288.1
NW_027263792.1	466085	466639	XP_070900289.1
NW_027263792.1	466650	468381	XP_070900290.1
NW_027263792.1	468548	471233	XP_070900291.1
NW_027263792.1	473041	473854	XP_070900292.1
NW_027263792.1	474901	477662	XP_070900293.1
NW_027263792.1	477464	478064	XP_070900294.1
NW_027263792.1	478973	483528	XP_070900295.1
NW_027263792.1	483701	485144	XP_070900296.1
NW_027263792.1	485147	487368	XP_070900297.1
NW_027263792.1	487368	488273	XP_070900298.1
NW_027263792.1	488423	490792	XP_070900299.1
NW_027263792.1	490793	492854	XP_070900300.1
NW_027263792.1	492502	495256	XP_070900301.1
NW_027263792.1	495967	496447	XP_070900302.1
NW_027263792.1	497093	498848	XP_070900303.1
NW_027263792.1	502116	504091	XP_070900304.1
NW_027263792.1	504927	505847	XP_070900305.1
NW_027263792.1	507338	507682	XP_070900306.1
NW_027263792.1	509339	510116	XP_070900307.1
NW_027263792.1	510412	511474	XP_070900308.1
NW_027263792.1	513539	515527	XP_070900309.1
NW_027263792.1	516025	516824	XP_070900310.1
NW_027263792.1	518911	520985	XP_070900311.1
NW_027263792.1	520986	522722	XP_070900312.1
NW_027263792.1	522722	525485	XP_070900313.1
NW_027263792.1	525611	526406	XP_070900314.1
NW_027263792.1	526369	528728	XP_070900315.1
NW_027263792.1	528729	530368	XP_070900316.1
NW_027263792.1	530339	532021	XP_070900317.1
NW_027263792.1	532097	533674	XP_070900318.1
NW_027263792.1	534079	535689	XP_070900319.1
NW_027263792.1	536633	538109	XP_070900320.1
NW_027263792.1	538272	539584	XP_070900321.1
NW_027263792.1	539584	543921	XP_070900322.1
NW_027263792.1	543895	546679	XP_070900323.1
NW_027263792.1	546280	547616	XP_070900324.1
NW_027263792.1	547616	548645	XP_070900325.1
NW_027263792.1	549978	553062	XP_070900326.1
NW_027263792.1	553734	555289	XP_070900327.1
NW_027263792.1	555314	557482	XP_070900328.1
NW_027263792.1	559351	560185	XP_070900329.1
NW_027263792.1	562734	567881	XP_070900330.1
NW_027263792.1	569801	571769	XP_070900331.1
NW_027263792.1	572522	573077	XP_070900332.1
NW_027263792.1	573448	574780	XP_070900333.1
NW_027263792.1	575224	576389	XP_070900334.1
NW_027263792.1	576527	577637	XP_070900335.1
NW_027263792.1	577637	578469	XP_070900336.1
NW_027263792.1	578631	579120	XP_070900337.1
NW_027263792.1	580595	583611	XP_070900338.1
NW_027263792.1	584127	587402	XP_070900339.1
NW_027263792.1	588034	589170	XP_070900340.1
NW_027263792.1	589474	591930	XP_070900341.1
NW_027263792.1	591930	593226	XP_070900342.1
NW_027263792.1	593476	594256	XP_070900343.1
NW_027263792.1	594493	597147	XP_070900344.1
NW_027263792.1	597348	600397	XP_070900345.1
NW_027263792.1	600605	602498	XP_070900346.1
NW_027263792.1	602579	604147	XP_070900347.1
NW_027263792.1	604147	605749	XP_070900348.1
NW_027263792.1	606042	606537	XP_070900349.1
NW_027263792.1	607522	608254	XP_070900350.1
NW_027263792.1	608238	611587	XP_070900351.1
NW_027263792.1	612609	613756	XP_070900352.1
NW_027263792.1	615533	618938	XP_070900353.1
NW_027263792.1	619117	619456	XP_070900354.1
NW_027263792.1	621447	623344	XP_070900355.1
NW_027263792.1	623605	625705	XP_070900356.1
NW_027263792.1	626237	627507	XP_070900357.1
NW_027263792.1	627506	628814	XP_070900358.1
NW_027263792.1	631021	633711	XP_070900359.1
NW_027263792.1	633607	634672	XP_070900360.1
NW_027263792.1	635058	635478	XP_070900361.1
NW_027263792.1	636380	637794	XP_070900362.1
NW_027263792.1	639464	641428	XP_070900363.1
NW_027263792.1	641323	643893	XP_070900364.1
NW_027263792.1	645357	646283	XP_070900365.1
NW_027263792.1	646396	649502	XP_070900366.1
NW_027263792.1	650973	653776	XP_070900367.1
NW_027263792.1	654076	654667	XP_070900368.1
NW_027263793.1	4234	5518	XP_070899891.1
NW_027263793.1	6042	7597	XP_070899892.1
NW_027263793.1	7410	11458	XP_070899893.1
NW_027263793.1	17215	17608	XP_070899894.1
NW_027263793.1	20205	20942	XP_070899895.1
NW_027263793.1	21649	22932	XP_070899896.1
NW_027263793.1	23981	25952	XP_070899897.1
NW_027263793.1	26544	27854	XP_070899898.1
NW_027263793.1	28501	29303	XP_070899899.1
NW_027263793.1	29519	29986	XP_070899900.1
NW_027263793.1	30221	32457	XP_070899901.1
NW_027263793.1	32669	33671	XP_070899902.1
NW_027263793.1	34245	36145	XP_070899903.1
NW_027263793.1	38798	39931	XP_070899904.1
NW_027263793.1	40442	42259	XP_070899905.1
NW_027263793.1	42985	43930	XP_070899906.1
NW_027263793.1	49103	50568	XP_070899907.1
NW_027263793.1	51294	53760	XP_070899908.1
NW_027263793.1	54807	56429	XP_070899909.1
NW_027263793.1	58090	59047	XP_070899910.1
NW_027263793.1	59259	60255	XP_070899911.1
NW_027263793.1	60514	62974	XP_070899912.1
NW_027263793.1	63007	64763	XP_070899913.1
NW_027263793.1	64863	67115	XP_070899914.1
NW_027263793.1	66938	67792	XP_070899915.1
NW_027263793.1	70339	71558	XP_070899916.1
NW_027263793.1	73822	75156	XP_070899917.1
NW_027263793.1	76708	77068	XP_070899918.1
NW_027263793.1	78721	80632	XP_070899919.1
NW_027263793.1	80926	81971	XP_070899920.1
NW_027263793.1	82199	83181	XP_070899921.1
NW_027263793.1	83776	87478	XP_070899922.1
NW_027263793.1	91451	92627	XP_070899923.1
NW_027263793.1	92602	93290	XP_070899924.1
NW_027263793.1	93528	94761	XP_070899925.1
NW_027263793.1	95539	97178	XP_070899926.1
NW_027263793.1	97460	99227	XP_070899927.1
NW_027263793.1	99594	101323	XP_070899928.1
NW_027263793.1	101734	102854	XP_070899929.1
NW_027263793.1	103334	103790	XP_070899930.1
NW_027263793.1	103961	106187	XP_070899931.1
NW_027263793.1	106256	107918	XP_070899932.1
NW_027263793.1	108330	109400	XP_070899933.1
NW_027263793.1	109415	111235	XP_070899934.1
NW_027263793.1	111447	112767	XP_070899935.1
NW_027263793.1	112767	114836	XP_070899936.1
NW_027263793.1	116247	118490	XP_070899937.1
NW_027263793.1	118753	120299	XP_070899938.1
NW_027263793.1	120415	121484	XP_070899939.1
NW_027263793.1	122004	122900	XP_070899940.1
NW_027263793.1	123011	124231	XP_070899941.1
NW_027263793.1	124408	124861	XP_070899942.1
NW_027263793.1	125427	125905	XP_070899943.1
NW_027263793.1	126611	128650	XP_070899944.1
NW_027263793.1	129195	130358	XP_070899945.1
NW_027263793.1	130565	132063	XP_070899946.1
NW_027263793.1	132299	133210	XP_070899947.1
NW_027263793.1	133499	134840	XP_070899948.1
NW_027263793.1	134828	135932	XP_070899949.1
NW_027263793.1	136363	138646	XP_070899950.1
NW_027263793.1	139172	140695	XP_070899951.1
NW_027263793.1	143613	144850	XP_070899952.1
NW_027263793.1	146498	148253	XP_070899953.1
NW_027263793.1	151295	152583	XP_070899954.1
NW_027263793.1	152864	154539	XP_070899955.1
NW_027263793.1	155087	157121	XP_070899956.1
NW_027263793.1	159987	161816	XP_070899957.1
NW_027263793.1	162011	163198	XP_070899958.1
NW_027263793.1	163672	165053	XP_070899959.1
NW_027263793.1	165344	166424	XP_070899960.1
NW_027263793.1	166663	168478	XP_070899961.1
NW_027263793.1	170128	171085	XP_070899962.1
NW_027263793.1	170989	173212	XP_070899963.1
NW_027263793.1	175541	176699	XP_070899964.1
NW_027263793.1	176751	179465	XP_070899965.1
NW_027263793.1	179768	181562	XP_070899966.1
NW_027263793.1	183699	184648	XP_070899967.1
NW_027263793.1	184699	185899	XP_070899968.1
NW_027263793.1	185739	191711	XP_070899969.1
NW_027263793.1	192229	195966	XP_070899970.1
NW_027263793.1	195957	198346	XP_070899971.1
NW_027263793.1	199397	200228	XP_070899972.1
NW_027263793.1	200803	201946	XP_070899973.1
NW_027263793.1	202658	203705	XP_070899974.1
NW_027263793.1	204164	210549	XP_070899975.1
NW_027263793.1	210695	212103	XP_070899976.1
NW_027263793.1	213433	217249	XP_070899977.1
NW_027263793.1	220578	222664	XP_070899978.1
NW_027263793.1	223166	225719	XP_070899979.1
NW_027263793.1	225702	230004	XP_070899980.1
NW_027263793.1	230061	231658	XP_070899981.1
NW_027263793.1	233080	235006	XP_070899982.1
NW_027263793.1	235686	237027	XP_070899983.1
NW_027263793.1	237973	238962	XP_070899984.1
NW_027263793.1	239279	241221	XP_070899985.1
NW_027263793.1	241092	241940	XP_070899986.1
NW_027263793.1	242506	244205	XP_070899987.1
NW_027263793.1	244265	247712	XP_070899988.1
NW_027263793.1	248090	249970	XP_070899989.1
NW_027263793.1	250103	252095	XP_070899990.1
NW_027263793.1	252226	253973	XP_070899991.1
NW_027263793.1	259696	261073	XP_070899992.1
NW_027263793.1	261744	264144	XP_070899993.1
NW_027263793.1	264335	266295	XP_070899994.1
NW_027263793.1	266702	268749	XP_070899995.1
NW_027263793.1	268470	270154	XP_070899996.1
NW_027263793.1	270929	276078	XP_070899997.1
NW_027263793.1	277531	278659	XP_070899998.1
NW_027263793.1	279627	280566	XP_070899999.1
NW_027263793.1	281240	283662	XP_070900000.1
NW_027263793.1	283799	285400	XP_070900001.1
NW_027263793.1	285732	290508	XP_070900002.1
NW_027263793.1	291700	294930	XP_070900003.1
NW_027263793.1	296689	298675	XP_070900004.1
NW_027263793.1	303818	307840	XP_070900005.1
NW_027263793.1	308648	310369	XP_070900006.1
NW_027263793.1	310296	311643	XP_070900007.1
NW_027263793.1	311612	315400	XP_070900008.1
NW_027263793.1	315723	317590	XP_070900009.1
NW_027263793.1	318050	318895	XP_070900010.1
NW_027263793.1	318627	320152	XP_070900011.1
NW_027263793.1	321443	322186	XP_070900012.1
NW_027263793.1	322374	325384	XP_070900013.1
NW_027263793.1	325541	326863	XP_070900014.1
NW_027263793.1	327752	331350	XP_070900015.1
NW_027263793.1	331490	334476	XP_070900016.1
NW_027263793.1	334681	338128	XP_070900017.1
NW_027263793.1	338428	339909	XP_070900018.1
NW_027263793.1	339981	342871	XP_070900019.1
NW_027263793.1	344794	347225	XP_070900020.1
NW_027263793.1	347546	351580	XP_070900021.1
NW_027263793.1	352280	352662	XP_070900022.1
NW_027263793.1	352988	354672	XP_070900023.1
NW_027263793.1	354735	358819	XP_070900024.1
NW_027263793.1	359485	361256	XP_070900025.1
NW_027263793.1	361256	362311	XP_070900026.1
NW_027263793.1	362370	363644	XP_070900027.1
NW_027263793.1	366552	369553	XP_070900028.1
NW_027263793.1	370028	372931	XP_070900029.1
NW_027263793.1	374198	383881	XP_070900030.1
NW_027263793.1	384091	386616	XP_070900031.1
NW_027263793.1	386248	387492	XP_070900032.1
NW_027263793.1	386929	389274	XP_070900033.1
NW_027263793.1	391477	393277	XP_070900034.1
NW_027263793.1	394125	397467	XP_070900035.1
NW_027263793.1	399051	401961	XP_070900036.1
NW_027263793.1	402143	403511	XP_070900037.1
NW_027263793.1	403511	405908	XP_070900038.1
NW_027263793.1	406053	410398	XP_070900039.1
NW_027263793.1	411022	417162	XP_070900040.1
NW_027263793.1	418906	425041	XP_070900041.1
NW_027263793.1	425489	426214	XP_070900042.1
NW_027263793.1	426812	428520	XP_070900043.1
NW_027263793.1	428635	430754	XP_070900044.1
NW_027263793.1	430760	431903	XP_070900045.1
NW_027263793.1	432786	434784	XP_070900046.1
NW_027263793.1	434928	438204	XP_070900047.1
NW_027263793.1	438278	439014	XP_070900048.1
NW_027263793.1	439314	441905	XP_070900049.1
NW_027263793.1	443265	443891	XP_070900050.1
NW_027263793.1	444577	445633	XP_070900051.1
NW_027263793.1	449745	450792	XP_070900052.1
NW_027263793.1	451034	454045	XP_070900053.1
NW_027263793.1	454211	458362	XP_070900054.1
NW_027263793.1	458435	459176	XP_070900055.1
NW_027263793.1	459397	460363	XP_070900056.1
NW_027263793.1	461306	462142	XP_070900057.1
NW_027263793.1	462273	463226	XP_070900058.1
NW_027263793.1	463622	464829	XP_070900059.1
NW_027263793.1	465510	467701	XP_070900060.1
NW_027263793.1	467931	472745	XP_070900061.1
NW_027263793.1	475482	477791	XP_070900062.1
NW_027263793.1	481941	482857	XP_070900063.1
NW_027263793.1	486777	488651	XP_070900064.1
NW_027263793.1	489750	492095	XP_070900065.1
NW_027263793.1	492818	494888	XP_070900066.1
NW_027263793.1	495262	497481	XP_070900067.1
NW_027263793.1	498794	499763	XP_070900068.1
NW_027263793.1	499985	502729	XP_070900069.1
NW_027263793.1	505977	512423	XP_070900070.1
NW_027263793.1	513057	517591	XP_070900071.1
NW_027263793.1	517767	519758	XP_070900072.1
NW_027263793.1	519757	521238	XP_070900073.1
NW_027263793.1	522753	524153	XP_070900074.1
NW_027263793.1	524152	526571	XP_070900075.1
NW_027263793.1	526935	528462	XP_070900076.1
NW_027263793.1	529523	530615	XP_070900077.1
NW_027263793.1	533884	536673	XP_070900078.1
NW_027263793.1	537663	538928	XP_070900079.1
NW_027263793.1	539155	540333	XP_070900080.1
NW_027263793.1	541386	541982	XP_070900081.1
NW_027263793.1	543133	545666	XP_070900082.1
NW_027263793.1	546410	548036	XP_070900083.1
NW_027263793.1	548298	549967	XP_070900084.1
NW_027263793.1	552083	554897	XP_070900085.1
NW_027263793.1	554869	556410	XP_070900086.1
NW_027263793.1	558652	559518	XP_070900087.1
NW_027263793.1	559586	560018	XP_070900088.1
NW_027263793.1	560191	563226	XP_070900089.1
NW_027263793.1	564396	565320	XP_070900090.1
NW_027263793.1	567515	569146	XP_070900091.1
NW_027263793.1	570089	574851	XP_070900092.1
NW_027263793.1	575048	575565	XP_070900093.1
NW_027263793.1	575830	576413	XP_070900094.1
NW_027263793.1	576723	577353	XP_070900095.1
NW_027263793.1	578593	580202	XP_070900096.1
NW_027263793.1	580521	580866	XP_070900097.1
NW_027263793.1	582034	588168	XP_070900098.1
NW_027263793.1	588834	590545	XP_070900099.1
NW_027263793.1	590871	593691	XP_070900100.1
NW_027263793.1	595280	598382	XP_070900101.1
NW_027263793.1	598813	600844	XP_070900102.1
NW_027263793.1	600956	603902	XP_070900103.1
NW_027263793.1	604155	605807	XP_070900104.1
NW_027263793.1	607104	609178	XP_070900105.1
NW_027263793.1	610702	611782	XP_070900106.1
NW_027263793.1	612138	613321	XP_070900107.1
NW_027263793.1	614893	616700	XP_070900108.1
NW_027263793.1	617117	618610	XP_070900109.1
NW_027263793.1	619042	619995	XP_070900110.1
NW_027263793.1	620638	621255	XP_070900111.1
NW_027263793.1	624471	626386	XP_070900112.1
NW_027263793.1	626739	628182	XP_070900113.1
NW_027263793.1	628323	631450	XP_070900114.1
NW_027263793.1	632393	634979	XP_070900115.1
NW_027263793.1	636092	637032	XP_070900116.1
NW_027263793.1	637056	638194	XP_070900117.1
NW_027263793.1	641855	643467	XP_070900118.1
NW_027263794.1	362	3529	XP_070899641.1
NW_027263794.1	3702	6310	XP_070899642.1
NW_027263794.1	6488	8748	XP_070899643.1
NW_027263794.1	8581	9932	XP_070899644.1
NW_027263794.1	10586	12620	XP_070899645.1
NW_027263794.1	12966	14272	XP_070899646.1
NW_027263794.1	14182	15206	XP_070899647.1
NW_027263794.1	15417	16427	XP_070899648.1
NW_027263794.1	16467	17323	XP_070899649.1
NW_027263794.1	17263	18224	XP_070899650.1
NW_027263794.1	18436	21030	XP_070899651.1
NW_027263794.1	21123	21868	XP_070899652.1
NW_027263794.1	22236	24748	XP_070899653.1
NW_027263794.1	25138	26813	XP_070899654.1
NW_027263794.1	26978	29057	XP_070899655.1
NW_027263794.1	29080	31438	XP_070899656.1
NW_027263794.1	32176	34838	XP_070899657.1
NW_027263794.1	35211	37483	XP_070899658.1
NW_027263794.1	38149	40235	XP_070899659.1
NW_027263794.1	40235	42719	XP_070899660.1
NW_027263794.1	42726	43531	XP_070899661.1
NW_027263794.1	44070	45346	XP_070899662.1
NW_027263794.1	46179	48178	XP_070899663.1
NW_027263794.1	51021	52833	XP_070899664.1
NW_027263794.1	54400	56513	XP_070899665.1
NW_027263794.1	58349	59448	XP_070899666.1
NW_027263794.1	59416	60654	XP_070899667.1
NW_027263794.1	62182	63451	XP_070899668.1
NW_027263794.1	63942	65653	XP_070899669.1
NW_027263794.1	65482	67527	XP_070899670.1
NW_027263794.1	67898	70862	XP_070899671.1
NW_027263794.1	70785	71862	XP_070899672.1
NW_027263794.1	71952	72542	XP_070899673.1
NW_027263794.1	73112	73387	XP_070899674.1
NW_027263794.1	75340	75895	XP_070899675.1
NW_027263794.1	76447	79089	XP_070899676.1
NW_027263794.1	79089	80195	XP_070899677.1
NW_027263794.1	81487	83425	XP_070899678.1
NW_027263794.1	83503	85048	XP_070899679.1
NW_027263794.1	85355	86036	XP_070899680.1
NW_027263794.1	86508	87963	XP_070899681.1
NW_027263794.1	89608	94190	XP_070899682.1
NW_027263794.1	95381	96349	XP_070899683.1
NW_027263794.1	96938	98000	XP_070899684.1
NW_027263794.1	98673	99701	XP_070899685.1
NW_027263794.1	102216	104061	XP_070899686.1
NW_027263794.1	104590	107096	XP_070899687.1
NW_027263794.1	109389	110988	XP_070899688.1
NW_027263794.1	111545	113735	XP_070899689.1
NW_027263794.1	114204	115440	XP_070899690.1
NW_027263794.1	115080	116283	XP_070899691.1
NW_027263794.1	118333	119260	XP_070899692.1
NW_027263794.1	119389	120511	XP_070899693.1
NW_027263794.1	121065	121437	XP_070899694.1
NW_027263794.1	121751	122205	XP_070899695.1
NW_027263794.1	122702	124512	XP_070899696.1
NW_027263794.1	124825	126572	XP_070899697.1
NW_027263794.1	129019	129552	XP_070899698.1
NW_027263794.1	132909	134607	XP_070899699.1
NW_027263794.1	135474	137918	XP_070899700.1
NW_027263794.1	141297	143445	XP_070899701.1
NW_027263794.1	143731	145946	XP_070899702.1
NW_027263794.1	146246	146684	XP_070899703.1
NW_027263794.1	148251	149915	XP_070899704.1
NW_027263794.1	150765	166928	XP_070899705.1
NW_027263794.1	167723	172223	XP_070899706.1
NW_027263794.1	172960	173173	XP_070899707.1
NW_027263794.1	173414	174729	XP_070899708.1
NW_027263794.1	174845	176110	XP_070899709.1
NW_027263794.1	181553	183191	XP_070899710.1
NW_027263794.1	183635	185174	XP_070899711.1
NW_027263794.1	185565	187376	XP_070899712.1
NW_027263794.1	187640	188690	XP_070899713.1
NW_027263794.1	189888	190261	XP_070899714.1
NW_027263794.1	191928	193316	XP_070899715.1
NW_027263794.1	195131	196913	XP_070899716.1
NW_027263794.1	197069	198432	XP_070899717.1
NW_027263794.1	198313	199336	XP_070899718.1
NW_027263794.1	199729	201045	XP_070899719.1
NW_027263794.1	201908	204213	XP_070899720.1
NW_027263794.1	204309	205371	XP_070899721.1
NW_027263794.1	205553	205960	XP_070899722.1
NW_027263794.1	206483	208244	XP_070899723.1
NW_027263794.1	208787	209828	XP_070899724.1
NW_027263794.1	210239	211462	XP_070899725.1
NW_027263794.1	211505	212189	XP_070899726.1
NW_027263794.1	212982	214489	XP_070899727.1
NW_027263794.1	214657	215180	XP_070899728.1
NW_027263794.1	216820	217483	XP_070899729.1
NW_027263794.1	218289	219940	XP_070899730.1
NW_027263794.1	220513	221956	XP_070899731.1
NW_027263794.1	221962	224047	XP_070899732.1
NW_027263794.1	224101	226129	XP_070899733.1
NW_027263794.1	227062	231663	XP_070899734.1
NW_027263794.1	231773	234110	XP_070899735.1
NW_027263794.1	234645	236558	XP_070899736.1
NW_027263794.1	236621	239019	XP_070899737.1
NW_027263794.1	239200	241995	XP_070899738.1
NW_027263794.1	242210	243351	XP_070899739.1
NW_027263794.1	243866	246723	XP_070899740.1
NW_027263794.1	246523	250619	XP_070899741.1
NW_027263794.1	250468	250908	XP_070899742.1
NW_027263794.1	250597	251882	XP_070899743.1
NW_027263794.1	252013	254473	XP_070899744.1
NW_027263794.1	254473	256336	XP_070899745.1
NW_027263794.1	256334	259868	XP_070899746.1
NW_027263794.1	260367	261609	XP_070899747.1
NW_027263794.1	261826	263178	XP_070899748.1
NW_027263794.1	263974	265533	XP_070899749.1
NW_027263794.1	265985	266664	XP_070899750.1
NW_027263794.1	266827	268872	XP_070899751.1
NW_027263794.1	268849	271019	XP_070899752.1
NW_027263794.1	272273	273037	XP_070899753.1
NW_027263794.1	275000	276279	XP_070899754.1
NW_027263794.1	277173	278493	XP_070899755.1
NW_027263794.1	278512	278905	XP_070899756.1
NW_027263794.1	280095	281388	XP_070899757.1
NW_027263794.1	282830	284044	XP_070899758.1
NW_027263794.1	284609	285040	XP_070899759.1
NW_027263794.1	285500	286898	XP_070899760.1
NW_027263794.1	287275	288882	XP_070899761.1
NW_027263794.1	289562	289853	XP_070899762.1
NW_027263794.1	291225	292167	XP_070899763.1
NW_027263794.1	295770	297014	XP_070899764.1
NW_027263794.1	297469	298865	XP_070899765.1
NW_027263794.1	299458	301125	XP_070899766.1
NW_027263794.1	301363	304237	XP_070899767.1
NW_027263794.1	304261	306466	XP_070899768.1
NW_027263794.1	307257	309426	XP_070899769.1
NW_027263794.1	310267	311026	XP_070899770.1
NW_027263794.1	313101	314006	XP_070899771.1
NW_027263794.1	314782	316165	XP_070899772.1
NW_027263794.1	317015	317471	XP_070899773.1
NW_027263794.1	317584	320488	XP_070899774.1
NW_027263794.1	320825	322781	XP_070899775.1
NW_027263794.1	323098	324236	XP_070899776.1
NW_027263794.1	324496	326707	XP_070899777.1
NW_027263794.1	326499	329082	XP_070899778.1
NW_027263794.1	329546	331137	XP_070899779.1
NW_027263794.1	331156	332601	XP_070899780.1
NW_027263794.1	334968	336181	XP_070899781.1
NW_027263794.1	336222	338215	XP_070899782.1
NW_027263794.1	340556	340955	XP_070899783.1
NW_027263794.1	341530	342158	XP_070899784.1
NW_027263794.1	344237	345642	XP_070899785.1
NW_027263794.1	346052	347853	XP_070899786.1
NW_027263794.1	349489	350554	XP_070899787.1
NW_027263794.1	352467	354035	XP_070899788.1
NW_027263794.1	357604	358275	XP_070899789.1
NW_027263794.1	358457	360602	XP_070899790.1
NW_027263794.1	360901	364543	XP_070899791.1
NW_027263794.1	367023	367955	XP_070899792.1
NW_027263794.1	368301	369879	XP_070899793.1
NW_027263794.1	371969	372788	XP_070899794.1
NW_027263794.1	372390	373672	XP_070899795.1
NW_027263794.1	373816	374525	XP_070899796.1
NW_027263794.1	375096	376017	XP_070899797.1
NW_027263794.1	376341	377663	XP_070899798.1
NW_027263794.1	383798	384350	XP_070899799.1
NW_027263794.1	385774	386861	XP_070899800.1
NW_027263794.1	387079	389277	XP_070899801.1
NW_027263794.1	390161	391732	XP_070899802.1
NW_027263794.1	391750	396417	XP_070899803.1
NW_027263794.1	398406	400527	XP_070899804.1
NW_027263794.1	402107	402794	XP_070899805.1
NW_027263794.1	403213	407287	XP_070899806.1
NW_027263794.1	408332	409429	XP_070899807.1
NW_027263794.1	409705	410230	XP_070899808.1
NW_027263794.1	410901	412184	XP_070899809.1
NW_027263794.1	414145	419548	XP_070899810.1
NW_027263794.1	419533	420076	XP_070899811.1
NW_027263794.1	420595	421798	XP_070899812.1
NW_027263794.1	423491	424554	XP_070899813.1
NW_027263794.1	424700	426318	XP_070899814.1
NW_027263794.1	426421	428262	XP_070899815.1
NW_027263794.1	428183	430252	XP_070899816.1
NW_027263794.1	431252	431907	XP_070899817.1
NW_027263794.1	433726	435422	XP_070899818.1
NW_027263794.1	437154	438042	XP_070899819.1
NW_027263794.1	438203	439773	XP_070899820.1
NW_027263794.1	440171	440844	XP_070899821.1
NW_027263794.1	441009	441920	XP_070899822.1
NW_027263794.1	443316	443810	XP_070899823.1
NW_027263794.1	445498	447234	XP_070899824.1
NW_027263794.1	447554	449528	XP_070899825.1
NW_027263794.1	449829	451761	XP_070899826.1
NW_027263794.1	452032	454597	XP_070899827.1
NW_027263794.1	455498	457539	XP_070899828.1
NW_027263794.1	458529	459791	XP_070899829.1
NW_027263794.1	460139	461189	XP_070899830.1
NW_027263794.1	462210	462912	XP_070899831.1
NW_027263794.1	463310	465211	XP_070899832.1
NW_027263794.1	466871	467360	XP_070899833.1
NW_027263794.1	468162	469626	XP_070899834.1
NW_027263794.1	470014	471302	XP_070899835.1
NW_027263794.1	471837	472752	XP_070899836.1
NW_027263794.1	473390	474395	XP_070899837.1
NW_027263794.1	474514	475965	XP_070899838.1
NW_027263794.1	476177	479464	XP_070899839.1
NW_027263794.1	480236	481188	XP_070899840.1
NW_027263794.1	481744	482971	XP_070899841.1
NW_027263794.1	483178	484430	XP_070899842.1
NW_027263794.1	484450	486517	XP_070899843.1
NW_027263794.1	487009	488950	XP_070899844.1
NW_027263794.1	489251	490334	XP_070899845.1
NW_027263794.1	490554	491970	XP_070899846.1
NW_027263794.1	492040	492928	XP_070899847.1
NW_027263794.1	493027	494905	XP_070899848.1
NW_027263794.1	495308	496898	XP_070899849.1
NW_027263794.1	497182	497602	XP_070899850.1
NW_027263794.1	497847	498714	XP_070899851.1
NW_027263794.1	498893	500888	XP_070899852.1
NW_027263794.1	501238	502368	XP_070899853.1
NW_027263794.1	502652	504122	XP_070899854.1
NW_027263794.1	504558	507379	XP_070899855.1
NW_027263794.1	507483	508396	XP_070899856.1
NW_027263794.1	508577	510541	XP_070899857.1
NW_027263794.1	510857	512614	XP_070899858.1
NW_027263794.1	512290	516023	XP_070899859.1
NW_027263794.1	517282	522933	XP_070899860.1
NW_027263794.1	523559	525393	XP_070899861.1
NW_027263794.1	528515	530915	XP_070899862.1
NW_027263794.1	531615	535987	XP_070899863.1
NW_027263794.1	536018	536535	XP_070899864.1
NW_027263794.1	536727	539136	XP_070899865.1
NW_027263794.1	539665	544523	XP_070899866.1
NW_027263794.1	545944	546933	XP_070899867.1
NW_027263794.1	547372	548863	XP_070899868.1
NW_027263794.1	549747	550809	XP_070899869.1
NW_027263794.1	550977	552418	XP_070899870.1
NW_027263794.1	553247	553658	XP_070899871.1
NW_027263794.1	553925	555626	XP_070899872.1
NW_027263794.1	556776	557913	XP_070899873.1
NW_027263794.1	558464	559604	XP_070899874.1
NW_027263794.1	561734	563081	XP_070899875.1
NW_027263794.1	565659	566694	XP_070899876.1
NW_027263794.1	567886	568876	XP_070899877.1
NW_027263794.1	569156	571011	XP_070899878.1
NW_027263794.1	571395	572870	XP_070899879.1
NW_027263794.1	573212	575397	XP_070899880.1
NW_027263794.1	575463	577175	XP_070899881.1
NW_027263794.1	577628	578845	XP_070899882.1
NW_027263794.1	579234	579820	XP_070899883.1
NW_027263794.1	581558	582617	XP_070899884.1
NW_027263794.1	583173	588840	XP_070899885.1
NW_027263794.1	588979	593202	XP_070899886.1
NW_027263794.1	593541	594451	XP_070899887.1
NW_027263794.1	594765	596335	XP_070899888.1
NW_027263794.1	596965	598835	XP_070899889.1
NW_027263794.1	599188	599698	XP_070899890.1
NW_027263795.1	224	2023	XP_070899416.1
NW_027263795.1	3292	6698	XP_070899417.1
NW_027263795.1	7548	9129	XP_070899418.1
NW_027263795.1	9306	11145	XP_070899419.1
NW_027263795.1	12376	13841	XP_070899420.1
NW_027263795.1	14223	16287	XP_070899421.1
NW_027263795.1	16336	17455	XP_070899422.1
NW_027263795.1	19091	20103	XP_070899423.1
NW_027263795.1	19630	19937	XP_070899424.1
NW_027263795.1	20896	21823	XP_070899425.1
NW_027263795.1	22306	23273	XP_070899426.1
NW_027263795.1	23409	24883	XP_070899427.1
NW_027263795.1	24882	27556	XP_070899428.1
NW_027263795.1	28421	30397	XP_070899429.1
NW_027263795.1	30397	30987	XP_070899431.1
NW_027263795.1	30397	34676	XP_070899430.1
NW_027263795.1	34857	36521	XP_070899432.1
NW_027263795.1	36587	37480	XP_070899433.1
NW_027263795.1	37860	42631	XP_070899434.1
NW_027263795.1	42858	43223	XP_070899435.1
NW_027263795.1	43376	46368	XP_070899436.1
NW_027263795.1	46667	48218	XP_070899437.1
NW_027263795.1	48349	49218	XP_070899438.1
NW_027263795.1	50256	52073	XP_070899439.1
NW_027263795.1	53151	53662	XP_070899440.1
NW_027263795.1	55449	57913	XP_070899441.1
NW_027263795.1	58516	59564	XP_070899442.1
NW_027263795.1	59648	61471	XP_070899443.1
NW_027263795.1	61630	63331	XP_070899444.1
NW_027263795.1	63761	65125	XP_070899445.1
NW_027263795.1	65141	67343	XP_070899446.1
NW_027263795.1	67799	70097	XP_070899447.1
NW_027263795.1	70799	72206	XP_070899448.1
NW_027263795.1	72221	74523	XP_070899449.1
NW_027263795.1	74524	75371	XP_070899450.1
NW_027263795.1	75390	76626	XP_070899451.1
NW_027263795.1	76629	80345	XP_070899452.1
NW_027263795.1	83946	84961	XP_070899453.1
NW_027263795.1	85118	86664	XP_070899454.1
NW_027263795.1	87956	89177	XP_070899455.1
NW_027263795.1	90680	92403	XP_070899456.1
NW_027263795.1	93147	93640	XP_070899457.1
NW_027263795.1	93603	94865	XP_070899458.1
NW_027263795.1	95545	98760	XP_070899459.1
NW_027263795.1	98828	100439	XP_070899460.1
NW_027263795.1	100889	104114	XP_070899461.1
NW_027263795.1	104548	105720	XP_070899462.1
NW_027263795.1	106435	108117	XP_070899463.1
NW_027263795.1	108409	109663	XP_070899464.1
NW_027263795.1	114910	115363	XP_070899465.1
NW_027263795.1	115388	116731	XP_070899466.1
NW_027263795.1	116732	118466	XP_070899467.1
NW_027263795.1	119221	121028	XP_070899468.1
NW_027263795.1	121445	123140	XP_070899469.1
NW_027263795.1	125099	128515	XP_070899470.1
NW_027263795.1	129127	130722	XP_070899471.1
NW_027263795.1	131621	133076	XP_070899472.1
NW_027263795.1	133510	135479	XP_070899473.1
NW_027263795.1	135941	137356	XP_070899474.1
NW_027263795.1	138432	145419	XP_070899475.1
NW_027263795.1	146504	150754	XP_070899476.1
NW_027263795.1	154591	155371	XP_070899477.1
NW_027263795.1	155540	158373	XP_070899478.1
NW_027263795.1	159736	163858	XP_070899479.1
NW_027263795.1	164759	166669	XP_070899480.1
NW_027263795.1	166879	168921	XP_070899481.1
NW_027263795.1	168986	173115	XP_070899482.1
NW_027263795.1	173285	176233	XP_070899483.1
NW_027263795.1	176344	177371	XP_070899484.1
NW_027263795.1	179084	180225	XP_070899485.1
NW_027263795.1	180334	181621	XP_070899486.1
NW_027263795.1	181617	182998	XP_070899487.1
NW_027263795.1	183001	185217	XP_070899488.1
NW_027263795.1	185305	186417	XP_070899489.1
NW_027263795.1	188758	189355	XP_070899490.1
NW_027263795.1	190340	191647	XP_070899491.1
NW_027263795.1	192489	193299	XP_070899492.1
NW_027263795.1	193523	195955	XP_070899493.1
NW_027263795.1	196025	196836	XP_070899494.1
NW_027263795.1	197132	197812	XP_070899495.1
NW_027263795.1	197812	199405	XP_070899496.1
NW_027263795.1	199485	200889	XP_070899497.1
NW_027263795.1	200889	202592	XP_070899498.1
NW_027263795.1	203023	205485	XP_070899499.1
NW_027263795.1	205447	206495	XP_070899500.1
NW_027263795.1	206877	208471	XP_070899501.1
NW_027263795.1	208823	211263	XP_070899502.1
NW_027263795.1	212028	214504	XP_070899503.1
NW_027263795.1	216273	217293	XP_070899504.1
NW_027263795.1	217525	222955	XP_070899505.1
NW_027263795.1	223402	224645	XP_070899506.1
NW_027263795.1	224647	225944	XP_070899507.1
NW_027263795.1	225714	226117	XP_070899508.1
NW_027263795.1	226117	227192	XP_070899509.1
NW_027263795.1	227343	232812	XP_070899510.1
NW_027263795.1	233008	233835	XP_070899511.1
NW_027263795.1	234029	236505	XP_070899512.1
NW_027263795.1	237153	239246	XP_070899513.1
NW_027263795.1	239232	242590	XP_070899514.1
NW_027263795.1	242602	244072	XP_070899515.1
NW_027263795.1	244205	246054	XP_070899516.1
NW_027263795.1	246070	247571	XP_070899517.1
NW_027263795.1	248661	251537	XP_070899518.1
NW_027263795.1	252032	252465	XP_070899519.1
NW_027263795.1	252814	254013	XP_070899520.1
NW_027263795.1	254100	257426	XP_070899521.1
NW_027263795.1	257426	259402	XP_070899522.1
NW_027263795.1	259403	262446	XP_070899523.1
NW_027263795.1	262918	266034	XP_070899524.1
NW_027263795.1	266034	267407	XP_070899525.1
NW_027263795.1	267535	268239	XP_070899526.1
NW_027263795.1	267868	271415	XP_070899527.1
NW_027263795.1	271402	273665	XP_070899528.1
NW_027263795.1	273778	274919	XP_070899529.1
NW_027263795.1	275106	276903	XP_070899530.1
NW_027263795.1	277263	279115	XP_070899531.1
NW_027263795.1	279923	281270	XP_070899532.1
NW_027263795.1	281782	282910	XP_070899533.1
NW_027263795.1	283486	284603	XP_070899534.1
NW_027263795.1	285011	285553	XP_070899535.1
NW_027263795.1	285178	287270	XP_070899536.1
NW_027263795.1	287696	289893	XP_070899537.1
NW_027263795.1	290010	293345	XP_070899538.1
NW_027263795.1	303763	305751	XP_070899539.1
NW_027263795.1	306444	307640	XP_070899540.1
NW_027263795.1	307772	311759	XP_070899541.1
NW_027263795.1	312778	313861	XP_070899542.1
NW_027263795.1	313762	315062	XP_070899543.1
NW_027263795.1	315190	317938	XP_070899544.1
NW_027263795.1	320052	320728	XP_070899545.1
NW_027263795.1	322057	322825	XP_070899546.1
NW_027263795.1	323942	326170	XP_070899547.1
NW_027263795.1	326300	329267	XP_070899548.1
NW_027263795.1	329832	330293	XP_070899549.1
NW_027263795.1	330380	331493	XP_070899550.1
NW_027263795.1	331852	334914	XP_070899551.1
NW_027263795.1	335079	335676	XP_070899552.1
NW_027263795.1	336039	338396	XP_070899553.1
NW_027263795.1	338607	341965	XP_070899554.1
NW_027263795.1	341965	342429	XP_070899555.1
NW_027263795.1	343020	345508	XP_070899556.1
NW_027263795.1	345276	347349	XP_070899557.1
NW_027263795.1	347626	349337	XP_070899558.1
NW_027263795.1	349830	351453	XP_070899559.1
NW_027263795.1	351690	354458	XP_070899560.1
NW_027263795.1	354919	358359	XP_070899561.1
NW_027263795.1	359839	361062	XP_070899562.1
NW_027263795.1	361270	362478	XP_070899563.1
NW_027263795.1	362586	364365	XP_070899564.1
NW_027263795.1	365296	366477	XP_070899565.1
NW_027263795.1	366604	368111	XP_070899566.1
NW_027263795.1	368256	371816	XP_070899567.1
NW_027263795.1	373630	374564	XP_070899568.1
NW_027263795.1	378881	381678	XP_070899569.1
NW_027263795.1	382053	382998	XP_070899570.1
NW_027263795.1	382954	385227	XP_070899571.1
NW_027263795.1	385227	386504	XP_070899572.1
NW_027263795.1	386693	388655	XP_070899573.1
NW_027263795.1	389241	390598	XP_070899574.1
NW_027263795.1	391170	392922	XP_070899575.1
NW_027263795.1	393419	394272	XP_070899576.1
NW_027263795.1	394479	397683	XP_070899577.1
NW_027263795.1	398276	399924	XP_070899578.1
NW_027263795.1	399852	400448	XP_070899579.1
NW_027263795.1	402244	406077	XP_070899580.1
NW_027263795.1	406342	407151	XP_070899581.1
NW_027263795.1	407812	408871	XP_070899582.1
NW_027263795.1	409088	409778	XP_070899583.1
NW_027263795.1	410098	411806	XP_070899584.1
NW_027263795.1	411694	413127	XP_070899585.1
NW_027263795.1	414233	416704	XP_070899586.1
NW_027263795.1	416985	418491	XP_070899587.1
NW_027263795.1	419122	421673	XP_070899588.1
NW_027263795.1	422286	424191	XP_070899589.1
NW_027263795.1	425470	428226	XP_070899590.1
NW_027263795.1	428844	430550	XP_070899591.1
NW_027263795.1	432052	433762	XP_070899592.1
NW_027263795.1	435028	437367	XP_070899593.1
NW_027263795.1	438783	441167	XP_070899594.1
NW_027263795.1	442727	443741	XP_070899595.1
NW_027263795.1	443741	444620	XP_070899596.1
NW_027263795.1	445516	447486	XP_070899597.1
NW_027263795.1	447441	448722	XP_070899598.1
NW_027263795.1	449151	450721	XP_070899599.1
NW_027263795.1	450976	453275	XP_070899600.1
NW_027263795.1	453353	454617	XP_070899601.1
NW_027263795.1	454815	455822	XP_070899602.1
NW_027263795.1	455822	456968	XP_070899603.1
NW_027263795.1	456968	459140	XP_070899604.1
NW_027263795.1	459069	460221	XP_070899605.1
NW_027263795.1	460742	462388	XP_070899606.1
NW_027263795.1	463008	465238	XP_070899607.1
NW_027263795.1	465895	472246	XP_070899608.1
NW_027263795.1	476546	479025	XP_070899609.1
NW_027263795.1	479601	482236	XP_070899610.1
NW_027263795.1	482237	485124	XP_070899611.1
NW_027263795.1	485181	488473	XP_070899612.1
NW_027263795.1	489332	492622	XP_070899613.1
NW_027263795.1	494990	499424	XP_070899614.1
NW_027263795.1	499891	501876	XP_070899615.1
NW_027263795.1	501961	504188	XP_070899616.1
NW_027263795.1	503851	504751	XP_070899617.1
NW_027263795.1	505905	506713	XP_070899618.1
NW_027263795.1	507382	509477	XP_070899619.1
NW_027263795.1	509932	513583	XP_070899620.1
NW_027263795.1	515093	516280	XP_070899621.1
NW_027263795.1	516567	521316	XP_070899622.1
NW_027263795.1	521918	523866	XP_070899623.1
NW_027263795.1	524717	526631	XP_070899624.1
NW_027263795.1	526653	529251	XP_070899625.1
NW_027263795.1	529609	531696	XP_070899626.1
NW_027263795.1	531903	533439	XP_070899627.1
NW_027263795.1	535300	536069	XP_070899628.1
NW_027263795.1	537200	538938	XP_070899629.1
NW_027263795.1	539154	541942	XP_070899630.1
NW_027263795.1	541991	543293	XP_070899631.1
NW_027263795.1	543366	544788	XP_070899632.1
NW_027263795.1	546593	547303	XP_070899633.1
NW_027263795.1	546764	549025	XP_070899634.1
NW_027263795.1	550629	551445	XP_070899635.1
NW_027263795.1	552991	553841	XP_070899636.1
NW_027263795.1	556488	557247	XP_070899637.1
NW_027263795.1	557874	559261	XP_070899638.1
NW_027263795.1	560172	562632	XP_070899639.1
NW_027263795.1	563309	564931	XP_070899640.1
NW_027263796.1	2786	6913	XP_070899216.1
NW_027263796.1	7099	8833	XP_070899217.1
NW_027263796.1	9099	10584	XP_070899218.1
NW_027263796.1	11804	13998	XP_070899219.1
NW_027263796.1	15705	17514	XP_070899220.1
NW_027263796.1	17851	18540	XP_070899221.1
NW_027263796.1	18880	20593	XP_070899222.1
NW_027263796.1	21075	23364	XP_070899223.1
NW_027263796.1	23542	24538	XP_070899224.1
NW_027263796.1	24863	25754	XP_070899225.1
NW_027263796.1	26244	33578	XP_070899226.1
NW_027263796.1	33828	35671	XP_070899227.1
NW_027263796.1	37009	38553	XP_070899228.1
NW_027263796.1	39279	40128	XP_070899229.1
NW_027263796.1	40152	41717	XP_070899230.1
NW_027263796.1	42758	44171	XP_070899231.1
NW_027263796.1	44410	47307	XP_070899232.1
NW_027263796.1	48017	49458	XP_070899233.1
NW_027263796.1	49776	51698	XP_070899234.1
NW_027263796.1	51944	53868	XP_070899235.1
NW_027263796.1	55946	57848	XP_070899236.1
NW_027263796.1	58115	60661	XP_070899237.1
NW_027263796.1	60633	62112	XP_070899238.1
NW_027263796.1	62684	64230	XP_070899239.1
NW_027263796.1	64280	65369	XP_070899240.1
NW_027263796.1	65564	67905	XP_070899241.1
NW_027263796.1	68112	68658	XP_070899242.1
NW_027263796.1	68678	69837	XP_070899243.1
NW_027263796.1	69785	71421	XP_070899244.1
NW_027263796.1	71325	72739	XP_070899245.1
NW_027263796.1	72584	74481	XP_070899246.1
NW_027263796.1	74621	76430	XP_070899247.1
NW_027263796.1	76708	78680	XP_070899248.1
NW_027263796.1	79073	80980	XP_070899249.1
NW_027263796.1	81562	83525	XP_070899250.1
NW_027263796.1	84005	85872	XP_070899251.1
NW_027263796.1	86241	87369	XP_070899252.1
NW_027263796.1	89024	91330	XP_070899253.1
NW_027263796.1	91829	92932	XP_070899254.1
NW_027263796.1	92936	95001	XP_070899255.1
NW_027263796.1	95647	97369	XP_070899256.1
NW_027263796.1	97622	101449	XP_070899257.1
NW_027263796.1	101680	102587	XP_070899258.1
NW_027263796.1	102624	103770	XP_070899259.1
NW_027263796.1	104562	105962	XP_070899260.1
NW_027263796.1	105962	107593	XP_070899261.1
NW_027263796.1	108001	108576	XP_070899262.1
NW_027263796.1	109900	111803	XP_070899263.1
NW_027263796.1	112351	113955	XP_070899264.1
NW_027263796.1	114367	115666	XP_070899265.1
NW_027263796.1	117268	118378	XP_070899266.1
NW_027263796.1	119322	120981	XP_070899267.1
NW_027263796.1	121541	122380	XP_070899268.1
NW_027263796.1	122979	124201	XP_070899269.1
NW_027263796.1	125160	126720	XP_070899270.1
NW_027263796.1	128083	128432	XP_070899271.1
NW_027263796.1	128845	129286	XP_070899272.1
NW_027263796.1	129325	130385	XP_070899273.1
NW_027263796.1	133371	134538	XP_070899274.1
NW_027263796.1	137030	138039	XP_070899275.1
NW_027263796.1	138667	139541	XP_070899276.1
NW_027263796.1	141028	142618	XP_070899277.1
NW_027263796.1	143434	144813	XP_070899278.1
NW_027263796.1	147185	148066	XP_070899279.1
NW_027263796.1	147717	148037	XP_070899280.1
NW_027263796.1	150374	152030	XP_070899281.1
NW_027263796.1	152025	152577	XP_070899282.1
NW_027263796.1	152996	154404	XP_070899283.1
NW_027263796.1	154633	156152	XP_070899284.1
NW_027263796.1	156265	156737	XP_070899285.1
NW_027263796.1	157047	159061	XP_070899286.1
NW_027263796.1	161543	162077	XP_070899287.1
NW_027263796.1	165206	167796	XP_070899288.1
NW_027263796.1	168385	168923	XP_070899289.1
NW_027263796.1	170531	171565	XP_070899290.1
NW_027263796.1	172199	172661	XP_070899291.1
NW_027263796.1	174733	175799	XP_070899292.1
NW_027263796.1	175997	176747	XP_070899293.1
NW_027263796.1	177341	178859	XP_070899294.1
NW_027263796.1	179335	180942	XP_070899295.1
NW_027263796.1	182053	184449	XP_070899296.1
NW_027263796.1	184604	185445	XP_070899297.1
NW_027263796.1	188567	191227	XP_070899298.1
NW_027263796.1	191580	194280	XP_070899299.1
NW_027263796.1	194130	195578	XP_070899300.1
NW_027263796.1	196879	197977	XP_070899301.1
NW_027263796.1	198308	201208	XP_070899302.1
NW_027263796.1	201820	204665	XP_070899303.1
NW_027263796.1	205032	208129	XP_070899304.1
NW_027263796.1	209052	211575	XP_070899305.1
NW_027263796.1	211998	213672	XP_070899306.1
NW_027263796.1	214431	215595	XP_070899307.1
NW_027263796.1	215477	219276	XP_070899308.1
NW_027263796.1	219656	220608	XP_070899309.1
NW_027263796.1	221718	223279	XP_070899310.1
NW_027263796.1	223878	225631	XP_070899311.1
NW_027263796.1	226266	227076	XP_070899312.1
NW_027263796.1	227872	229201	XP_070899313.1
NW_027263796.1	229803	231941	XP_070899314.1
NW_027263796.1	233652	234689	XP_070899315.1
NW_027263796.1	234998	235988	XP_070899316.1
NW_027263796.1	236528	237422	XP_070899317.1
NW_027263796.1	238990	241002	XP_070899318.1
NW_027263796.1	243207	244690	XP_070899319.1
NW_027263796.1	246104	247580	XP_070899320.1
NW_027263796.1	249327	272640	XP_070899321.1
NW_027263796.1	273118	273767	XP_070899322.1
NW_027263796.1	275377	276909	XP_070899323.1
NW_027263796.1	277905	279319	XP_070899324.1
NW_027263796.1	279552	281699	XP_070899325.1
NW_027263796.1	281650	281983	XP_070899326.1
NW_027263796.1	282894	283695	XP_070899327.1
NW_027263796.1	285300	286131	XP_070899328.1
NW_027263796.1	292447	294679	XP_070899329.1
NW_027263796.1	306135	308231	XP_070899330.1
NW_027263796.1	308594	309770	XP_070899331.1
NW_027263796.1	311950	313861	XP_070899332.1
NW_027263796.1	313952	314434	XP_070899333.1
NW_027263796.1	314483	316750	XP_070899334.1
NW_027263796.1	317430	318915	XP_070899335.1
NW_027263796.1	319219	321453	XP_070899336.1
NW_027263796.1	321429	324693	XP_070899337.1
NW_027263796.1	324180	324979	XP_070899338.1
NW_027263796.1	324980	327103	XP_070899339.1
NW_027263796.1	329092	330129	XP_070899340.1
NW_027263796.1	331142	331751	XP_070899341.1
NW_027263796.1	332189	334740	XP_070899342.1
NW_027263796.1	334972	337377	XP_070899343.1
NW_027263796.1	337729	338059	XP_070899344.1
NW_027263796.1	339351	340130	XP_070899345.1
NW_027263796.1	340584	345215	XP_070899346.1
NW_027263796.1	345292	350098	XP_070899347.1
NW_027263796.1	351707	352566	XP_070899348.1
NW_027263796.1	353151	354134	XP_070899349.1
NW_027263796.1	354516	356239	XP_070899350.1
NW_027263796.1	356700	357936	XP_070899351.1
NW_027263796.1	358476	360697	XP_070899352.1
NW_027263796.1	361372	362370	XP_070899353.1
NW_027263796.1	362737	365666	XP_070899354.1
NW_027263796.1	366440	366980	XP_070899355.1
NW_027263796.1	368110	371978	XP_070899356.1
NW_027263796.1	373192	375207	XP_070899357.1
NW_027263796.1	377635	378130	XP_070899358.1
NW_027263796.1	380683	381226	XP_070899359.1
NW_027263796.1	382442	386931	XP_070899360.1
NW_027263796.1	387065	388315	XP_070899361.1
NW_027263796.1	395682	400308	XP_070899362.1
NW_027263796.1	401721	402855	XP_070899363.1
NW_027263796.1	403715	404170	XP_070899364.1
NW_027263796.1	404162	404668	XP_070899365.1
NW_027263796.1	405666	406775	XP_070899366.1
NW_027263796.1	407010	408345	XP_070899367.1
NW_027263796.1	408693	408974	XP_070899368.1
NW_027263796.1	410174	411535	XP_070899369.1
NW_027263796.1	412235	413742	XP_070899370.1
NW_027263796.1	414730	417470	XP_070899371.1
NW_027263796.1	417911	419185	XP_070899372.1
NW_027263796.1	419830	421573	XP_070899373.1
NW_027263796.1	422779	424508	XP_070899374.1
NW_027263796.1	425311	425941	XP_070899375.1
NW_027263796.1	426119	426510	XP_070899376.1
NW_027263796.1	427172	428136	XP_070899377.1
NW_027263796.1	429366	429978	XP_070899378.1
NW_027263796.1	431413	432446	XP_070899379.1
NW_027263796.1	432719	433443	XP_070899380.1
NW_027263796.1	434478	435343	XP_070899381.1
NW_027263796.1	434478	436210	XP_070899382.1
NW_027263796.1	436458	438056	XP_070899383.1
NW_027263796.1	439418	439873	XP_070899384.1
NW_027263796.1	441412	442803	XP_070899385.1
NW_027263796.1	443090	444584	XP_070899386.1
NW_027263796.1	444891	445773	XP_070899387.1
NW_027263796.1	445791	447276	XP_070899388.1
NW_027263796.1	447886	449170	XP_070899389.1
NW_027263796.1	452177	454926	XP_070899390.1
NW_027263796.1	458794	460762	XP_070899391.1
NW_027263796.1	461191	463849	XP_070899392.1
NW_027263796.1	464352	465426	XP_070899393.1
NW_027263796.1	468000	468286	XP_070899394.1
NW_027263796.1	469239	471457	XP_070899395.1
NW_027263796.1	471620	474410	XP_070899396.1
NW_027263796.1	474270	475143	XP_070899397.1
NW_027263796.1	477620	478875	XP_070899398.1
NW_027263796.1	479086	480516	XP_070899399.1
NW_027263796.1	480819	483512	XP_070899400.1
NW_027263796.1	483873	485373	XP_070899401.1
NW_027263796.1	485710	490219	XP_070899402.1
NW_027263796.1	490740	492967	XP_070899403.1
NW_027263796.1	494156	496457	XP_070899404.1
NW_027263796.1	496876	498787	XP_070899405.1
NW_027263796.1	499481	502270	XP_070899406.1
NW_027263796.1	503129	507893	XP_070899407.1
NW_027263796.1	508218	509064	XP_070899408.1
NW_027263796.1	511062	513475	XP_070899409.1
NW_027263796.1	514563	516636	XP_070899410.1
NW_027263796.1	519277	525434	XP_070899411.1
NW_027263796.1	527541	528798	XP_070899412.1
NW_027263796.1	532501	534187	XP_070899413.1
NW_027263796.1	535747	538789	XP_070899414.1
NW_027263796.1	539308	540800	XP_070899415.1
NW_027263797.1	1	1719	XP_070899036.1
NW_027263797.1	2855	4470	XP_070899037.1
NW_027263797.1	4997	6776	XP_070899038.1
NW_027263797.1	8220	9490	XP_070899039.1
NW_027263797.1	9931	11979	XP_070899040.1
NW_027263797.1	13430	20084	XP_070899041.1
NW_027263797.1	29221	33628	XP_070899042.1
NW_027263797.1	37318	37755	XP_070899043.1
NW_027263797.1	40740	41810	XP_070899044.1
NW_027263797.1	44143	45368	XP_070899045.1
NW_027263797.1	46177	47858	XP_070899046.1
NW_027263797.1	47857	50130	XP_070899047.1
NW_027263797.1	50315	52146	XP_070899048.1
NW_027263797.1	52372	55461	XP_070899049.1
NW_027263797.1	55466	57862	XP_070899050.1
NW_027263797.1	64999	68782	XP_070899051.1
NW_027263797.1	71505	72979	XP_070899052.1
NW_027263797.1	76267	78528	XP_070899053.1
NW_027263797.1	81656	85031	XP_070899054.1
NW_027263797.1	90052	91918	XP_070899055.1
NW_027263797.1	91918	92749	XP_070899056.1
NW_027263797.1	92858	93543	XP_070899057.1
NW_027263797.1	97903	98183	XP_070899058.1
NW_027263797.1	98309	99928	XP_070899059.1
NW_027263797.1	100098	101751	XP_070899060.1
NW_027263797.1	101783	103685	XP_070899061.1
NW_027263797.1	103939	105613	XP_070899062.1
NW_027263797.1	105943	109077	XP_070899063.1
NW_027263797.1	109296	112385	XP_070899064.1
NW_027263797.1	112789	113964	XP_070899065.1
NW_027263797.1	114032	115998	XP_070899066.1
NW_027263797.1	115998	117431	XP_070899067.1
NW_027263797.1	117540	121009	XP_070899068.1
NW_027263797.1	121248	124180	XP_070899069.1
NW_027263797.1	124513	127446	XP_070899070.1
NW_027263797.1	128218	129462	XP_070899071.1
NW_027263797.1	129890	131791	XP_070899072.1
NW_027263797.1	132826	134049	XP_070899073.1
NW_027263797.1	135430	136363	XP_070899074.1
NW_027263797.1	137085	138121	XP_070899075.1
NW_027263797.1	139403	140987	XP_070899076.1
NW_027263797.1	143190	144806	XP_070899077.1
NW_027263797.1	148302	149730	XP_070899078.1
NW_027263797.1	150198	150828	XP_070899079.1
NW_027263797.1	152860	154675	XP_070899080.1
NW_027263797.1	154513	158782	XP_070899081.1
NW_027263797.1	158096	159556	XP_070899082.1
NW_027263797.1	159827	163784	XP_070899083.1
NW_027263797.1	164809	167756	XP_070899084.1
NW_027263797.1	168322	169005	XP_070899085.1
NW_027263797.1	168853	169579	XP_070899086.1
NW_027263797.1	169737	171716	XP_070899087.1
NW_027263797.1	171750	175371	XP_070899088.1
NW_027263797.1	175459	177541	XP_070899089.1
NW_027263797.1	177725	179381	XP_070899090.1
NW_027263797.1	179628	182133	XP_070899091.1
NW_027263797.1	182773	184567	XP_070899092.1
NW_027263797.1	186238	187980	XP_070899093.1
NW_027263797.1	187982	188904	XP_070899094.1
NW_027263797.1	189072	191011	XP_070899095.1
NW_027263797.1	190953	193263	XP_070899096.1
NW_027263797.1	193975	195776	XP_070899097.1
NW_027263797.1	196041	197817	XP_070899098.1
NW_027263797.1	200568	201916	XP_070899099.1
NW_027263797.1	201922	203059	XP_070899100.1
NW_027263797.1	203212	205809	XP_070899101.1
NW_027263797.1	205799	207957	XP_070899102.1
NW_027263797.1	208298	209529	XP_070899103.1
NW_027263797.1	210411	213056	XP_070899104.1
NW_027263797.1	221673	226297	XP_070899105.1
NW_027263797.1	226320	227811	XP_070899106.1
NW_027263797.1	229805	231573	XP_070899107.1
NW_027263797.1	231634	233647	XP_070899108.1
NW_027263797.1	234308	235562	XP_070899109.1
NW_027263797.1	235933	239672	XP_070899110.1
NW_027263797.1	239838	243502	XP_070899111.1
NW_027263797.1	243910	246149	XP_070899112.1
NW_027263797.1	248956	251402	XP_070899113.1
NW_027263797.1	254128	257322	XP_070899114.1
NW_027263797.1	257454	262472	XP_070899115.1
NW_027263797.1	262620	263886	XP_070899116.1
NW_027263797.1	264118	265815	XP_070899117.1
NW_027263797.1	265974	266645	XP_070899118.1
NW_027263797.1	266668	269545	XP_070899119.1
NW_027263797.1	269765	272447	XP_070899120.1
NW_027263797.1	273633	275480	XP_070899121.1
NW_027263797.1	278663	279617	XP_070899122.1
NW_027263797.1	280542	282227	XP_070899123.1
NW_027263797.1	284256	287209	XP_070899124.1
NW_027263797.1	287340	289031	XP_070899125.1
NW_027263797.1	288741	290216	XP_070899126.1
NW_027263797.1	290296	290926	XP_070899127.1
NW_027263797.1	291324	293032	XP_070899128.1
NW_027263797.1	293779	294525	XP_070899129.1
NW_027263797.1	299642	302224	XP_070899130.1
NW_027263797.1	302827	305252	XP_070899131.1
NW_027263797.1	305252	307093	XP_070899132.1
NW_027263797.1	307637	308317	XP_070899133.1
NW_027263797.1	309333	310246	XP_070899134.1
NW_027263797.1	310310	311703	XP_070899135.1
NW_027263797.1	311976	313150	XP_070899136.1
NW_027263797.1	314198	315782	XP_070899137.1
NW_027263797.1	316878	317655	XP_070899138.1
NW_027263797.1	317567	319687	XP_070899139.1
NW_027263797.1	323707	325474	XP_070899140.1
NW_027263797.1	327331	329202	XP_070899141.1
NW_027263797.1	330089	331869	XP_070899142.1
NW_027263797.1	333015	334274	XP_070899143.1
NW_027263797.1	335106	336465	XP_070899144.1
NW_027263797.1	337120	337869	XP_070899145.1
NW_027263797.1	339660	341266	XP_070899146.1
NW_027263797.1	345135	346813	XP_070899147.1
NW_027263797.1	347360	348057	XP_070899148.1
NW_027263797.1	350305	350893	XP_070899149.1
NW_027263797.1	351611	352339	XP_070899150.1
NW_027263797.1	352621	354277	XP_070899151.1
NW_027263797.1	355279	357007	XP_070899152.1
NW_027263797.1	357926	359914	XP_070899153.1
NW_027263797.1	360971	361666	XP_070899154.1
NW_027263797.1	363509	364719	XP_070899155.1
NW_027263797.1	366298	367911	XP_070899156.1
NW_027263797.1	368191	368562	XP_070899157.1
NW_027263797.1	368884	371419	XP_070899158.1
NW_027263797.1	372624	373574	XP_070899159.1
NW_027263797.1	374428	375336	XP_070899160.1
NW_027263797.1	375236	375750	XP_070899161.1
NW_027263797.1	377412	380727	XP_070899162.1
NW_027263797.1	382309	382875	XP_070899163.1
NW_027263797.1	382875	383897	XP_070899164.1
NW_027263797.1	384160	385757	XP_070899165.1
NW_027263797.1	386839	389569	XP_070899166.1
NW_027263797.1	392815	393822	XP_070899167.1
NW_027263797.1	394663	395742	XP_070899168.1
NW_027263797.1	403816	404546	XP_070899169.1
NW_027263797.1	405220	406137	XP_070899170.1
NW_027263797.1	406136	407656	XP_070899171.1
NW_027263797.1	409545	411241	XP_070899172.1
NW_027263797.1	412581	414381	XP_070899173.1
NW_027263797.1	414428	415709	XP_070899174.1
NW_027263797.1	416279	417806	XP_070899175.1
NW_027263797.1	418150	422482	XP_070899176.1
NW_027263797.1	423455	425021	XP_070899177.1
NW_027263797.1	426609	430170	XP_070899178.1
NW_027263797.1	431366	431806	XP_070899179.1
NW_027263797.1	432027	433700	XP_070899180.1
NW_027263797.1	436549	438144	XP_070899181.1
NW_027263797.1	442155	442783	XP_070899182.1
NW_027263797.1	445952	446811	XP_070899183.1
NW_027263797.1	446998	451007	XP_070899184.1
NW_027263797.1	451287	453238	XP_070899185.1
NW_027263797.1	454330	454731	XP_070899186.1
NW_027263797.1	455340	458277	XP_070899187.1
NW_027263797.1	458304	459410	XP_070899188.1
NW_027263797.1	464643	466745	XP_070899189.1
NW_027263797.1	469568	470109	XP_070899190.1
NW_027263797.1	471021	473368	XP_070899191.1
NW_027263797.1	473522	475299	XP_070899192.1
NW_027263797.1	475273	477899	XP_070899193.1
NW_027263797.1	478536	481461	XP_070899194.1
NW_027263797.1	481625	486114	XP_070899195.1
NW_027263797.1	487388	488141	XP_070899196.1
NW_027263797.1	488148	489982	XP_070899197.1
NW_027263797.1	490135	492484	XP_070899198.1
NW_027263797.1	494743	496430	XP_070899199.1
NW_027263797.1	497325	499252	XP_070899200.1
NW_027263797.1	499526	501440	XP_070899201.1
NW_027263797.1	501634	503495	XP_070899202.1
NW_027263797.1	503329	504991	XP_070899203.1
NW_027263797.1	505451	506131	XP_070899204.1
NW_027263797.1	507600	510784	XP_070899205.1
NW_027263797.1	510898	513786	XP_070899206.1
NW_027263797.1	514653	515976	XP_070899207.1
NW_027263797.1	516861	518689	XP_070899208.1
NW_027263797.1	519719	522260	XP_070899209.1
NW_027263797.1	522297	522847	XP_070899210.1
NW_027263797.1	524646	529198	XP_070899211.1
NW_027263797.1	530595	533084	XP_070899212.1
NW_027263797.1	533406	533834	XP_070899213.1
NW_027263797.1	536087	537115	XP_070899214.1
NW_027263797.1	537534	538420	XP_070899215.1
NW_027263798.1	1408	2391	XP_070898832.1
NW_027263798.1	3909	4424	XP_070898833.1
NW_027263798.1	13200	13829	XP_070898834.1
NW_027263798.1	14699	16396	XP_070898835.1
NW_027263798.1	16461	18854	XP_070898836.1
NW_027263798.1	20024	21761	XP_070898837.1
NW_027263798.1	22632	24928	XP_070898838.1
NW_027263798.1	25882	26934	XP_070898839.1
NW_027263798.1	27054	28334	XP_070898840.1
NW_027263798.1	29367	30420	XP_070898841.1
NW_027263798.1	30793	32104	XP_070898842.1
NW_027263798.1	31759	33414	XP_070898843.1
NW_027263798.1	33282	34990	XP_070898844.1
NW_027263798.1	35007	42470	XP_070898845.1
NW_027263798.1	42919	44079	XP_070898846.1
NW_027263798.1	45117	45852	XP_070898847.1
NW_027263798.1	46193	47858	XP_070898848.1
NW_027263798.1	48109	52355	XP_070898849.1
NW_027263798.1	53524	60036	XP_070898850.1
NW_027263798.1	60698	62091	XP_070898851.1
NW_027263798.1	62091	64044	XP_070898852.1
NW_027263798.1	64321	65502	XP_070898853.1
NW_027263798.1	65829	67307	XP_070898854.1
NW_027263798.1	68331	70023	XP_070898855.1
NW_027263798.1	70106	71664	XP_070898856.1
NW_027263798.1	71730	74838	XP_070898857.1
NW_027263798.1	75093	76351	XP_070898858.1
NW_027263798.1	76499	77534	XP_070898859.1
NW_027263798.1	77866	79916	XP_070898860.1
NW_027263798.1	79931	80909	XP_070898861.1
NW_027263798.1	81430	83038	XP_070898862.1
NW_027263798.1	83288	85793	XP_070898863.1
NW_027263798.1	86013	86553	XP_070898864.1
NW_027263798.1	86989	88003	XP_070898865.1
NW_027263798.1	88393	88942	XP_070898866.1
NW_027263798.1	89927	91109	XP_070898867.1
NW_027263798.1	91232	92293	XP_070898868.1
NW_027263798.1	93604	96745	XP_070898869.1
NW_027263798.1	96618	98634	XP_070898870.1
NW_027263798.1	98682	102763	XP_070898871.1
NW_027263798.1	104180	105950	XP_070898872.1
NW_027263798.1	108885	109281	XP_070898873.1
NW_027263798.1	110538	111903	XP_070898874.1
NW_027263798.1	111943	113279	XP_070898875.1
NW_027263798.1	113637	114140	XP_070898876.1
NW_027263798.1	115689	117092	XP_070898877.1
NW_027263798.1	117168	118845	XP_070898878.1
NW_027263798.1	119036	120047	XP_070898879.1
NW_027263798.1	120582	121996	XP_070898880.1
NW_027263798.1	122235	125428	XP_070898881.1
NW_027263798.1	125569	126594	XP_070898882.1
NW_027263798.1	129176	130162	XP_070898883.1
NW_027263798.1	135347	135683	XP_070898884.1
NW_027263798.1	137552	139915	XP_070898885.1
NW_027263798.1	141534	143161	XP_070898886.1
NW_027263798.1	143567	145117	XP_070898887.1
NW_027263798.1	145434	146641	XP_070898888.1
NW_027263798.1	146624	147560	XP_070898889.1
NW_027263798.1	148967	150871	XP_070898890.1
NW_027263798.1	151376	152406	XP_070898891.1
NW_027263798.1	152520	155037	XP_070898892.1
NW_027263798.1	155113	156502	XP_070898893.1
NW_027263798.1	156788	158982	XP_070898894.1
NW_027263798.1	160572	162336	XP_070898895.1
NW_027263798.1	163150	163915	XP_070898896.1
NW_027263798.1	164351	165542	XP_070898897.1
NW_027263798.1	165554	167311	XP_070898898.1
NW_027263798.1	169264	172082	XP_070898899.1
NW_027263798.1	174050	176072	XP_070898900.1
NW_027263798.1	176854	178799	XP_070898901.1
NW_027263798.1	179296	180154	XP_070898902.1
NW_027263798.1	180190	180796	XP_070898903.1
NW_027263798.1	181703	184493	XP_070898904.1
NW_027263798.1	185144	186621	XP_070898905.1
NW_027263798.1	188273	190429	XP_070898906.1
NW_027263798.1	191671	194321	XP_070898907.1
NW_027263798.1	194279	195201	XP_070898908.1
NW_027263798.1	200690	201494	XP_070898909.1
NW_027263798.1	202435	203602	XP_070898910.1
NW_027263798.1	204547	205986	XP_070898911.1
NW_027263798.1	205926	207929	XP_070898912.1
NW_027263798.1	208386	213108	XP_070898913.1
NW_027263798.1	213277	213941	XP_070898914.1
NW_027263798.1	213998	215200	XP_070898915.1
NW_027263798.1	222289	224683	XP_070898916.1
NW_027263798.1	224950	226172	XP_070898917.1
NW_027263798.1	226911	229328	XP_070898918.1
NW_027263798.1	230300	234008	XP_070898919.1
NW_027263798.1	234202	235370	XP_070898920.1
NW_027263798.1	235743	237242	XP_070898921.1
NW_027263798.1	246853	248343	XP_070898922.1
NW_027263798.1	249271	249940	XP_070898923.1
NW_027263798.1	250842	253058	XP_070898924.1
NW_027263798.1	252688	254922	XP_070898925.1
NW_027263798.1	255157	256514	XP_070898926.1
NW_027263798.1	256899	258054	XP_070898927.1
NW_027263798.1	258471	259903	XP_070898928.1
NW_027263798.1	260079	262317	XP_070898929.1
NW_027263798.1	262817	264329	XP_070898930.1
NW_027263798.1	264400	265748	XP_070898931.1
NW_027263798.1	266310	269360	XP_070898932.1
NW_027263798.1	269419	271749	XP_070898933.1
NW_027263798.1	273138	274826	XP_070898934.1
NW_027263798.1	275795	277222	XP_070898935.1
NW_027263798.1	277141	277571	XP_070898936.1
NW_027263798.1	277731	278220	XP_070898937.1
NW_027263798.1	279414	280566	XP_070898938.1
NW_027263798.1	280884	283101	XP_070898939.1
NW_027263798.1	283874	285412	XP_070898940.1
NW_027263798.1	286218	287440	XP_070898941.1
NW_027263798.1	287593	289297	XP_070898942.1
NW_027263798.1	292576	294440	XP_070898943.1
NW_027263798.1	296418	297557	XP_070898944.1
NW_027263798.1	298408	300017	XP_070898945.1
NW_027263798.1	303349	304426	XP_070898946.1
NW_027263798.1	304957	305734	XP_070898947.1
NW_027263798.1	306083	308163	XP_070898948.1
NW_027263798.1	308162	308690	XP_070898949.1
NW_027263798.1	308385	310239	XP_070898950.1
NW_027263798.1	312831	314667	XP_070898951.1
NW_027263798.1	316449	318140	XP_070898952.1
NW_027263798.1	318701	319374	XP_070898953.1
NW_027263798.1	319527	322257	XP_070898954.1
NW_027263798.1	323216	325186	XP_070898955.1
NW_027263798.1	328619	329831	XP_070898956.1
NW_027263798.1	331872	332712	XP_070898957.1
NW_027263798.1	333745	344800	XP_070898958.1
NW_027263798.1	345451	347320	XP_070898959.1
NW_027263798.1	347794	348350	XP_070898960.1
NW_027263798.1	349364	351489	XP_070898961.1
NW_027263798.1	352043	353195	XP_070898962.1
NW_027263798.1	353960	354515	XP_070898963.1
NW_027263798.1	355164	357528	XP_070898964.1
NW_027263798.1	357997	359024	XP_070898965.1
NW_027263798.1	359604	361576	XP_070898966.1
NW_027263798.1	362480	363883	XP_070898967.1
NW_027263798.1	363978	364723	XP_070898968.1
NW_027263798.1	365107	366792	XP_070898969.1
NW_027263798.1	367294	368955	XP_070898970.1
NW_027263798.1	369422	370622	XP_070898971.1
NW_027263798.1	372694	375294	XP_070898972.1
NW_027263798.1	376044	378073	XP_070898973.1
NW_027263798.1	378217	379024	XP_070898974.1
NW_027263798.1	379024	381160	XP_070898975.1
NW_027263798.1	381526	383091	XP_070898976.1
NW_027263798.1	383715	386017	XP_070898977.1
NW_027263798.1	386484	387470	XP_070898978.1
NW_027263798.1	388154	389570	XP_070898979.1
NW_027263798.1	390001	394494	XP_070898980.1
NW_027263798.1	394650	397114	XP_070898981.1
NW_027263798.1	397332	399154	XP_070898982.1
NW_027263798.1	400496	401079	XP_070898983.1
NW_027263798.1	404681	406468	XP_070898984.1
NW_027263798.1	406501	408829	XP_070898985.1
NW_027263798.1	412128	413742	XP_070898986.1
NW_027263798.1	413998	417372	XP_070898987.1
NW_027263798.1	418806	419286	XP_070898988.1
NW_027263798.1	420089	424040	XP_070898989.1
NW_027263798.1	424460	426421	XP_070898990.1
NW_027263798.1	427379	428526	XP_070898991.1
NW_027263798.1	428585	430636	XP_070898992.1
NW_027263798.1	431027	431630	XP_070898993.1
NW_027263798.1	431571	433893	XP_070898994.1
NW_027263798.1	435098	435799	XP_070898995.1
NW_027263798.1	436168	436561	XP_070898996.1
NW_027263798.1	438186	438803	XP_070898997.1
NW_027263798.1	439524	440988	XP_070898998.1
NW_027263798.1	440997	444450	XP_070898999.1
NW_027263798.1	444497	446539	XP_070899000.1
NW_027263798.1	447298	448571	XP_070899001.1
NW_027263798.1	448571	450159	XP_070899002.1
NW_027263798.1	450822	452465	XP_070899003.1
NW_027263798.1	452581	453752	XP_070899004.1
NW_027263798.1	453752	455731	XP_070899005.1
NW_027263798.1	456088	459288	XP_070899006.1
NW_027263798.1	459673	462133	XP_070899007.1
NW_027263798.1	462547	465488	XP_070899008.1
NW_027263798.1	467004	468804	XP_070899009.1
NW_027263798.1	468842	472368	XP_070899010.1
NW_027263798.1	472402	473384	XP_070899011.1
NW_027263798.1	473585	475964	XP_070899012.1
NW_027263798.1	476183	481494	XP_070899013.1
NW_027263798.1	481495	482170	XP_070899014.1
NW_027263798.1	481521	483541	XP_070899015.1
NW_027263798.1	484692	491001	XP_070899016.1
NW_027263798.1	492111	494210	XP_070899017.1
NW_027263798.1	494505	496780	XP_070899018.1
NW_027263798.1	498150	498871	XP_070899019.1
NW_027263798.1	499116	499827	XP_070899020.1
NW_027263798.1	500785	502195	XP_070899021.1
NW_027263798.1	502488	503361	XP_070899022.1
NW_027263798.1	503792	504053	XP_070899023.1
NW_027263798.1	506982	508590	XP_070899024.1
NW_027263798.1	508769	510810	XP_070899025.1
NW_027263798.1	513529	515162	XP_070899026.1
NW_027263798.1	515162	515791	XP_070899027.1
NW_027263798.1	516000	517852	XP_070899028.1
NW_027263798.1	517981	518470	XP_070899029.1
NW_027263798.1	519439	520493	XP_070899030.1
NW_027263798.1	520859	522011	XP_070899031.1
NW_027263798.1	522738	524149	XP_070899032.1
NW_027263798.1	523815	524662	XP_070899033.1
NW_027263798.1	524798	526715	XP_070899034.1
NW_027263798.1	527122	527779	XP_070899035.1
NW_027263799.1	615	3818	XP_070898653.1
NW_027263799.1	3820	4792	XP_070898654.1
NW_027263799.1	5387	7242	XP_070898655.1
NW_027263799.1	7496	8865	XP_070898656.1
NW_027263799.1	8907	9602	XP_070898657.1
NW_027263799.1	11320	13342	XP_070898658.1
NW_027263799.1	14117	15392	XP_070898659.1
NW_027263799.1	15587	16694	XP_070898660.1
NW_027263799.1	18108	19830	XP_070898661.1
NW_027263799.1	21098	22370	XP_070898662.1
NW_027263799.1	22751	24999	XP_070898663.1
NW_027263799.1	25266	26417	XP_070898664.1
NW_027263799.1	26987	36416	XP_070898665.1
NW_027263799.1	37136	38398	XP_070898666.1
NW_027263799.1	38932	40967	XP_070898667.1
NW_027263799.1	41148	41728	XP_070898668.1
NW_027263799.1	42252	43155	XP_070898669.1
NW_027263799.1	43584	45382	XP_070898670.1
NW_027263799.1	46009	47235	XP_070898671.1
NW_027263799.1	47519	48575	XP_070898672.1
NW_027263799.1	49169	49952	XP_070898673.1
NW_027263799.1	50522	51848	XP_070898674.1
NW_027263799.1	52260	52996	XP_070898675.1
NW_027263799.1	53238	54653	XP_070898676.1
NW_027263799.1	55390	56233	XP_070898677.1
NW_027263799.1	58933	60256	XP_070898678.1
NW_027263799.1	62675	63481	XP_070898679.1
NW_027263799.1	63933	66107	XP_070898680.1
NW_027263799.1	67411	68638	XP_070898681.1
NW_027263799.1	69486	70880	XP_070898682.1
NW_027263799.1	71435	72927	XP_070898683.1
NW_027263799.1	74616	75629	XP_070898684.1
NW_027263799.1	77927	78989	XP_070898685.1
NW_027263799.1	79883	81031	XP_070898686.1
NW_027263799.1	81744	83533	XP_070898687.1
NW_027263799.1	84558	84924	XP_070898688.1
NW_027263799.1	88751	90155	XP_070898689.1
NW_027263799.1	90118	91323	XP_070898690.1
NW_027263799.1	93149	94376	XP_070898691.1
NW_027263799.1	94666	96718	XP_070898692.1
NW_027263799.1	97134	98184	XP_070898693.1
NW_027263799.1	98962	99869	XP_070898694.1
NW_027263799.1	100322	101903	XP_070898695.1
NW_027263799.1	101901	103699	XP_070898696.1
NW_027263799.1	104827	106394	XP_070898697.1
NW_027263799.1	106885	108790	XP_070898698.1
NW_027263799.1	112625	113455	XP_070898699.1
NW_027263799.1	113638	115512	XP_070898700.1
NW_027263799.1	115512	116986	XP_070898701.1
NW_027263799.1	117031	120369	XP_070898702.1
NW_027263799.1	120508	122576	XP_070898703.1
NW_027263799.1	123747	128197	XP_070898704.1
NW_027263799.1	128198	131192	XP_070898705.1
NW_027263799.1	131434	133023	XP_070898706.1
NW_027263799.1	133386	134617	XP_070898707.1
NW_027263799.1	135642	137690	XP_070898708.1
NW_027263799.1	141483	143512	XP_070898709.1
NW_027263799.1	147236	147973	XP_070898710.1
NW_027263799.1	151276	153191	XP_070898711.1
NW_027263799.1	154268	154887	XP_070898712.1
NW_027263799.1	155576	156536	XP_070898713.1
NW_027263799.1	157896	159265	XP_070898714.1
NW_027263799.1	160528	164307	XP_070898715.1
NW_027263799.1	165934	168570	XP_070898716.1
NW_027263799.1	168546	171175	XP_070898717.1
NW_027263799.1	172716	174072	XP_070898718.1
NW_027263799.1	174485	176720	XP_070898719.1
NW_027263799.1	178569	179466	XP_070898720.1
NW_027263799.1	187123	189011	XP_070898721.1
NW_027263799.1	189346	190460	XP_070898722.1
NW_027263799.1	191498	193652	XP_070898723.1
NW_027263799.1	199903	201143	XP_070898724.1
NW_027263799.1	201910	202529	XP_070898725.1
NW_027263799.1	202801	203449	XP_070898726.1
NW_027263799.1	203893	205491	XP_070898727.1
NW_027263799.1	205822	208003	XP_070898728.1
NW_027263799.1	208396	211064	XP_070898729.1
NW_027263799.1	211517	212800	XP_070898730.1
NW_027263799.1	213703	215227	XP_070898731.1
NW_027263799.1	215283	216131	XP_070898732.1
NW_027263799.1	216665	217684	XP_070898733.1
NW_027263799.1	218029	219763	XP_070898734.1
NW_027263799.1	220099	221527	XP_070898735.1
NW_027263799.1	222184	223679	XP_070898736.1
NW_027263799.1	223704	224190	XP_070898737.1
NW_027263799.1	225643	226732	XP_070898738.1
NW_027263799.1	227943	229392	XP_070898739.1
NW_027263799.1	230939	231897	XP_070898740.1
NW_027263799.1	232076	233491	XP_070898741.1
NW_027263799.1	234811	236532	XP_070898742.1
NW_027263799.1	238833	240188	XP_070898743.1
NW_027263799.1	242438	244708	XP_070898744.1
NW_027263799.1	244812	246748	XP_070898745.1
NW_027263799.1	247315	248872	XP_070898746.1
NW_027263799.1	249977	251759	XP_070898747.1
NW_027263799.1	252108	255027	XP_070898748.1
NW_027263799.1	255717	259189	XP_070898749.1
NW_027263799.1	259792	261517	XP_070898750.1
NW_027263799.1	261896	264364	XP_070898751.1
NW_027263799.1	265781	266366	XP_070898752.1
NW_027263799.1	266645	267943	XP_070898753.1
NW_027263799.1	268310	269086	XP_070898754.1
NW_027263799.1	269361	270835	XP_070898755.1
NW_027263799.1	273556	274270	XP_070898756.1
NW_027263799.1	277090	278411	XP_070898757.1
NW_027263799.1	278516	280718	XP_070898758.1
NW_027263799.1	281022	282591	XP_070898759.1
NW_027263799.1	283693	286413	XP_070898760.1
NW_027263799.1	286530	287630	XP_070898761.1
NW_027263799.1	287950	299808	XP_070898762.1
NW_027263799.1	301018	303295	XP_070898763.1
NW_027263799.1	306059	307579	XP_070898764.1
NW_027263799.1	309623	310673	XP_070898765.1
NW_027263799.1	311774	313076	XP_070898766.1
NW_027263799.1	313958	315537	XP_070898767.1
NW_027263799.1	317257	319253	XP_070898768.1
NW_027263799.1	319690	321515	XP_070898769.1
NW_027263799.1	322326	324144	XP_070898770.1
NW_027263799.1	324687	325964	XP_070898771.1
NW_027263799.1	329450	331025	XP_070898772.1
NW_027263799.1	331368	332447	XP_070898773.1
NW_027263799.1	333422	334309	XP_070898774.1
NW_027263799.1	336874	338802	XP_070898775.1
NW_027263799.1	340365	340905	XP_070898776.1
NW_027263799.1	341991	343652	XP_070898777.1
NW_027263799.1	344872	346325	XP_070898778.1
NW_027263799.1	347329	349129	XP_070898779.1
NW_027263799.1	350470	351536	XP_070898780.1
NW_027263799.1	351655	353748	XP_070898781.1
NW_027263799.1	354000	355049	XP_070898782.1
NW_027263799.1	355752	357964	XP_070898783.1
NW_027263799.1	358377	359499	XP_070898784.1
NW_027263799.1	360578	361809	XP_070898785.1
NW_027263799.1	363042	363660	XP_070898786.1
NW_027263799.1	364285	365324	XP_070898787.1
NW_027263799.1	365511	367507	XP_070898788.1
NW_027263799.1	369837	371451	XP_070898789.1
NW_027263799.1	373218	375818	XP_070898790.1
NW_027263799.1	376471	378214	XP_070898791.1
NW_027263799.1	378715	380429	XP_070898792.1
NW_027263799.1	381028	382020	XP_070898793.1
NW_027263799.1	382284	383843	XP_070898794.1
NW_027263799.1	384238	385327	XP_070898795.1
NW_027263799.1	385818	386516	XP_070898796.1
NW_027263799.1	387698	389102	XP_070898797.1
NW_027263799.1	389645	397366	XP_070898798.1
NW_027263799.1	398004	398590	XP_070898800.1
NW_027263799.1	398004	400328	XP_070898799.1
NW_027263799.1	401216	402287	XP_070898801.1
NW_027263799.1	402385	403872	XP_070898802.1
NW_027263799.1	404758	406371	XP_070898803.1
NW_027263799.1	407022	408110	XP_070898804.1
NW_027263799.1	408548	410126	XP_070898805.1
NW_027263799.1	410266	411935	XP_070898806.1
NW_027263799.1	412691	415303	XP_070898807.1
NW_027263799.1	418117	419757	XP_070898808.1
NW_027263799.1	422770	423718	XP_070898809.1
NW_027263799.1	427333	428914	XP_070898810.1
NW_027263799.1	429581	431140	XP_070898811.1
NW_027263799.1	432183	433228	XP_070898812.1
NW_027263799.1	433772	434433	XP_070898813.1
NW_027263799.1	435076	437665	XP_070898814.1
NW_027263799.1	438534	440280	XP_070898815.1
NW_027263799.1	440788	441641	XP_070898816.1
NW_027263799.1	445242	447774	XP_070898817.1
NW_027263799.1	447941	448801	XP_070898818.1
NW_027263799.1	450559	451899	XP_070898819.1
NW_027263799.1	452124	452942	XP_070898820.1
NW_027263799.1	453438	454103	XP_070898821.1
NW_027263799.1	455094	460655	XP_070898822.1
NW_027263799.1	461997	463109	XP_070898823.1
NW_027263799.1	463137	465567	XP_070898824.1
NW_027263799.1	466680	470113	XP_070898825.1
NW_027263799.1	470552	471867	XP_070898826.1
NW_027263799.1	499473	501734	XP_070898827.1
NW_027263799.1	502708	510649	XP_070898828.1
NW_027263799.1	511618	513328	XP_070898829.1
NW_027263799.1	514158	516026	XP_070898830.1
NW_027263799.1	516647	518314	XP_070898831.1
NW_027263800.1	429	837	XP_070898473.1
NW_027263800.1	3942	5265	XP_070898474.1
NW_027263800.1	5928	7667	XP_070898475.1
NW_027263800.1	9673	11525	XP_070898476.1
NW_027263800.1	11670	13057	XP_070898477.1
NW_027263800.1	12615	13057	XP_070898478.1
NW_027263800.1	13091	14642	XP_070898479.1
NW_027263800.1	14642	15635	XP_070898480.1
NW_027263800.1	15521	16478	XP_070898481.1
NW_027263800.1	16858	18087	XP_070898482.1
NW_027263800.1	18702	20885	XP_070898483.1
NW_027263800.1	24867	25678	XP_070898484.1
NW_027263800.1	27153	27892	XP_070898485.1
NW_027263800.1	28746	31141	XP_070898486.1
NW_027263800.1	34080	34559	XP_070898487.1
NW_027263800.1	34599	35573	XP_070898488.1
NW_027263800.1	36548	37344	XP_070898489.1
NW_027263800.1	42015	42847	XP_070898490.1
NW_027263800.1	43486	44172	XP_070898491.1
NW_027263800.1	45964	46339	XP_070898492.1
NW_027263800.1	49169	51927	XP_070898493.1
NW_027263800.1	52488	52913	XP_070898494.1
NW_027263800.1	53416	55216	XP_070898495.1
NW_027263800.1	58334	59762	XP_070898496.1
NW_027263800.1	60080	61504	XP_070898497.1
NW_027263800.1	62994	65360	XP_070898498.1
NW_027263800.1	67018	68203	XP_070898499.1
NW_027263800.1	68223	69849	XP_070898500.1
NW_027263800.1	70655	71870	XP_070898501.1
NW_027263800.1	72009	74968	XP_070898502.1
NW_027263800.1	81578	83732	XP_070898503.1
NW_027263800.1	84510	84903	XP_070898504.1
NW_027263800.1	85547	86030	XP_070898505.1
NW_027263800.1	87271	88229	XP_070898506.1
NW_027263800.1	89157	92522	XP_070898507.1
NW_027263800.1	93299	93773	XP_070898508.1
NW_027263800.1	94518	95094	XP_070898509.1
NW_027263800.1	95252	95588	XP_070898510.1
NW_027263800.1	95745	97383	XP_070898511.1
NW_027263800.1	99840	100472	XP_070898512.1
NW_027263800.1	100780	104628	XP_070898513.1
NW_027263800.1	107629	109138	XP_070898514.1
NW_027263800.1	110673	112414	XP_070898515.1
NW_027263800.1	112983	113746	XP_070898516.1
NW_027263800.1	115387	118118	XP_070898517.1
NW_027263800.1	120417	123467	XP_070898518.1
NW_027263800.1	122783	123773	XP_070898519.1
NW_027263800.1	124168	125438	XP_070898520.1
NW_027263800.1	129250	130753	XP_070898521.1
NW_027263800.1	132098	132860	XP_070898522.1
NW_027263800.1	133613	134618	XP_070898523.1
NW_027263800.1	140340	142100	XP_070898524.1
NW_027263800.1	143847	144965	XP_070898525.1
NW_027263800.1	145649	150415	XP_070898526.1
NW_027263800.1	150416	150760	XP_070898527.1
NW_027263800.1	151678	153613	XP_070898528.1
NW_027263800.1	158271	159312	XP_070898529.1
NW_027263800.1	161178	162106	XP_070898530.1
NW_027263800.1	162944	164352	XP_070898531.1
NW_027263800.1	165738	168345	XP_070898532.1
NW_027263800.1	171361	171772	XP_070898533.1
NW_027263800.1	175165	176454	XP_070898534.1
NW_027263800.1	179424	180054	XP_070898535.1
NW_027263800.1	180697	181812	XP_070898536.1
NW_027263800.1	182644	184442	XP_070898537.1
NW_027263800.1	190176	195180	XP_070898538.1
NW_027263800.1	195311	197848	XP_070898539.1
NW_027263800.1	197848	200430	XP_070898540.1
NW_027263800.1	202190	203042	XP_070898541.1
NW_027263800.1	203110	204781	XP_070898542.1
NW_027263800.1	209683	210515	XP_070898543.1
NW_027263800.1	211505	212308	XP_070898544.1
NW_027263800.1	217969	219330	XP_070898545.1
NW_027263800.1	222330	223299	XP_070898546.1
NW_027263800.1	226487	227798	XP_070898547.1
NW_027263800.1	228687	229694	XP_070898548.1
NW_027263800.1	230994	232618	XP_070898549.1
NW_027263800.1	234048	235578	XP_070898550.1
NW_027263800.1	235942	237538	XP_070898551.1
NW_027263800.1	239351	240047	XP_070898552.1
NW_027263800.1	241061	241992	XP_070898553.1
NW_027263800.1	242786	244350	XP_070898554.1
NW_027263800.1	244265	246408	XP_070898555.1
NW_027263800.1	248074	249292	XP_070898556.1
NW_027263800.1	252500	253904	XP_070898557.1
NW_027263800.1	256134	258149	XP_070898558.1
NW_027263800.1	258334	260185	XP_070898559.1
NW_027263800.1	260410	267076	XP_070898560.1
NW_027263800.1	270413	272260	XP_070898561.1
NW_027263800.1	272418	274105	XP_070898562.1
NW_027263800.1	274350	275993	XP_070898563.1
NW_027263800.1	278291	278559	XP_070898564.1
NW_027263800.1	283977	284590	XP_070898565.1
NW_027263800.1	286902	287540	XP_070898566.1
NW_027263800.1	288384	290348	XP_070898567.1
NW_027263800.1	292922	294863	XP_070898568.1
NW_027263800.1	294989	297248	XP_070898569.1
NW_027263800.1	297953	299549	XP_070898570.1
NW_027263800.1	299709	300775	XP_070898571.1
NW_027263800.1	301527	302607	XP_070898572.1
NW_027263800.1	303665	305364	XP_070898573.1
NW_027263800.1	305364	307097	XP_070898574.1
NW_027263800.1	307098	308814	XP_070898575.1
NW_027263800.1	309656	311197	XP_070898576.1
NW_027263800.1	312133	314277	XP_070898577.1
NW_027263800.1	314458	315902	XP_070898578.1
NW_027263800.1	317352	320063	XP_070898579.1
NW_027263800.1	319963	321331	XP_070898580.1
NW_027263800.1	321926	323078	XP_070898581.1
NW_027263800.1	323078	324206	XP_070898582.1
NW_027263800.1	324290	325572	XP_070898583.1
NW_027263800.1	326417	326975	XP_070898584.1
NW_027263800.1	326858	328862	XP_070898585.1
NW_027263800.1	329456	332239	XP_070898586.1
NW_027263800.1	333283	334515	XP_070898587.1
NW_027263800.1	336763	338673	XP_070898588.1
NW_027263800.1	340872	341847	XP_070898589.1
NW_027263800.1	344034	346256	XP_070898590.1
NW_027263800.1	346519	348512	XP_070898591.1
NW_027263800.1	349153	351086	XP_070898592.1
NW_027263800.1	351068	351783	XP_070898593.1
NW_027263800.1	351940	353374	XP_070898594.1
NW_027263800.1	355288	357525	XP_070898595.1
NW_027263800.1	357525	360173	XP_070898596.1
NW_027263800.1	360753	362431	XP_070898597.1
NW_027263800.1	362490	364272	XP_070898598.1
NW_027263800.1	364469	366585	XP_070898599.1
NW_027263800.1	366585	368881	XP_070898600.1
NW_027263800.1	369266	370879	XP_070898601.1
NW_027263800.1	371089	372419	XP_070898602.1
NW_027263800.1	372316	374320	XP_070898603.1
NW_027263800.1	374488	376017	XP_070898604.1
NW_027263800.1	376450	377597	XP_070898605.1
NW_027263800.1	377658	379090	XP_070898606.1
NW_027263800.1	379090	379879	XP_070898607.1
NW_027263800.1	380522	383628	XP_070898608.1
NW_027263800.1	383828	385366	XP_070898609.1
NW_027263800.1	392075	394746	XP_070898610.1
NW_027263800.1	396316	397658	XP_070898611.1
NW_027263800.1	397657	399622	XP_070898612.1
NW_027263800.1	399751	400780	XP_070898613.1
NW_027263800.1	400757	405310	XP_070898614.1
NW_027263800.1	406975	407551	XP_070898615.1
NW_027263800.1	408242	411276	XP_070898616.1
NW_027263800.1	411456	412741	XP_070898617.1
NW_027263800.1	412600	415142	XP_070898618.1
NW_027263800.1	419466	421309	XP_070898619.1
NW_027263800.1	421396	422982	XP_070898620.1
NW_027263800.1	423111	425078	XP_070898621.1
NW_027263800.1	425455	426630	XP_070898622.1
NW_027263800.1	426897	435496	XP_070898623.1
NW_027263800.1	435638	445174	XP_070898624.1
NW_027263800.1	445469	447259	XP_070898625.1
NW_027263800.1	447277	451081	XP_070898626.1
NW_027263800.1	451239	452502	XP_070898627.1
NW_027263800.1	452697	455235	XP_070898628.1
NW_027263800.1	455003	456695	XP_070898629.1
NW_027263800.1	456736	460566	XP_070898630.1
NW_027263800.1	460580	462762	XP_070898631.1
NW_027263800.1	462342	464578	XP_070898632.1
NW_027263800.1	464594	467159	XP_070898633.1
NW_027263800.1	467163	468157	XP_070898634.1
NW_027263800.1	468457	470614	XP_070898635.1
NW_027263800.1	470836	472222	XP_070898636.1
NW_027263800.1	473953	475751	XP_070898637.1
NW_027263800.1	476206	477723	XP_070898638.1
NW_027263800.1	477817	478446	XP_070898639.1
NW_027263800.1	478426	478722	XP_070898640.1
NW_027263800.1	479298	480670	XP_070898641.1
NW_027263800.1	482519	483732	XP_070898642.1
NW_027263800.1	484792	485134	XP_070898643.1
NW_027263800.1	487900	488537	XP_070898644.1
NW_027263800.1	489111	490344	XP_070898645.1
NW_027263800.1	491359	493358	XP_070898646.1
NW_027263800.1	493688	494937	XP_070898647.1
NW_027263800.1	495908	498160	XP_070898648.1
NW_027263800.1	498872	500338	XP_070898649.1
NW_027263800.1	500200	501740	XP_070898650.1
NW_027263800.1	505560	507127	XP_070898651.1
NW_027263800.1	509973	510651	XP_070898652.1
NW_027263801.1	53	1824	XP_070898276.1
NW_027263801.1	2192	3914	XP_070898277.1
NW_027263801.1	4441	5767	XP_070898278.1
NW_027263801.1	8132	10402	XP_070898279.1
NW_027263801.1	11360	12654	XP_070898280.1
NW_027263801.1	12864	17351	XP_070898281.1
NW_027263801.1	17571	17994	XP_070898283.1
NW_027263801.1	17571	19261	XP_070898282.1
NW_027263801.1	20330	21915	XP_070898284.1
NW_027263801.1	22074	23728	XP_070898285.1
NW_027263801.1	23769	25641	XP_070898286.1
NW_027263801.1	26034	27861	XP_070898287.1
NW_027263801.1	28599	30663	XP_070898288.1
NW_027263801.1	30752	32147	XP_070898289.1
NW_027263801.1	32595	33804	XP_070898290.1
NW_027263801.1	33831	35176	XP_070898291.1
NW_027263801.1	35384	37350	XP_070898292.1
NW_027263801.1	38054	40880	XP_070898293.1
NW_027263801.1	42618	43888	XP_070898294.1
NW_027263801.1	44104	45307	XP_070898295.1
NW_027263801.1	45357	46541	XP_070898296.1
NW_027263801.1	46665	48738	XP_070898297.1
NW_027263801.1	48552	50127	XP_070898298.1
NW_027263801.1	50829	52402	XP_070898299.1
NW_027263801.1	52780	56429	XP_070898300.1
NW_027263801.1	57543	58868	XP_070898301.1
NW_027263801.1	58869	60763	XP_070898302.1
NW_027263801.1	60814	62892	XP_070898303.1
NW_027263801.1	62939	64314	XP_070898304.1
NW_027263801.1	64314	65541	XP_070898305.1
NW_027263801.1	65713	66137	XP_070898306.1
NW_027263801.1	66368	69082	XP_070898307.1
NW_027263801.1	70180	71239	XP_070898308.1
NW_027263801.1	75931	77253	XP_070898309.1
NW_027263801.1	78607	78933	XP_070898310.1
NW_027263801.1	81356	84203	XP_070898311.1
NW_027263801.1	84514	84925	XP_070898312.1
NW_027263801.1	85080	86696	XP_070898313.1
NW_027263801.1	86682	89281	XP_070898314.1
NW_027263801.1	89305	92159	XP_070898315.1
NW_027263801.1	92184	92732	XP_070898316.1
NW_027263801.1	92721	93577	XP_070898317.1
NW_027263801.1	93840	96439	XP_070898318.1
NW_027263801.1	96485	99646	XP_070898319.1
NW_027263801.1	99724	100928	XP_070898320.1
NW_027263801.1	100860	108651	XP_070898321.1
NW_027263801.1	108899	110692	XP_070898322.1
NW_027263801.1	110692	112492	XP_070898323.1
NW_027263801.1	116904	117628	XP_070898324.1
NW_027263801.1	118430	119307	XP_070898325.1
NW_027263801.1	121700	126127	XP_070898326.1
NW_027263801.1	126282	127850	XP_070898327.1
NW_027263801.1	127846	129581	XP_070898328.1
NW_027263801.1	129582	132133	XP_070898329.1
NW_027263801.1	132353	137226	XP_070898330.1
NW_027263801.1	139036	140521	XP_070898331.1
NW_027263801.1	140457	141441	XP_070898332.1
NW_027263801.1	141764	143239	XP_070898333.1
NW_027263801.1	143256	144745	XP_070898334.1
NW_027263801.1	144849	145618	XP_070898335.1
NW_027263801.1	145715	150104	XP_070898336.1
NW_027263801.1	150412	152455	XP_070898337.1
NW_027263801.1	152500	153331	XP_070898338.1
NW_027263801.1	154291	155638	XP_070898339.1
NW_027263801.1	155852	156761	XP_070898340.1
NW_027263801.1	156971	159197	XP_070898341.1
NW_027263801.1	161688	162363	XP_070898342.1
NW_027263801.1	162363	163857	XP_070898343.1
NW_027263801.1	164008	166695	XP_070898344.1
NW_027263801.1	167355	170142	XP_070898345.1
NW_027263801.1	170290	172123	XP_070898346.1
NW_027263801.1	172789	175072	XP_070898347.1
NW_027263801.1	174692	175072	XP_070898348.1
NW_027263801.1	175663	179431	XP_070898349.1
NW_027263801.1	179511	181168	XP_070898350.1
NW_027263801.1	183846	185333	XP_070898351.1
NW_027263801.1	185916	188111	XP_070898352.1
NW_027263801.1	190803	191508	XP_070898353.1
NW_027263801.1	191520	193109	XP_070898354.1
NW_027263801.1	193181	194712	XP_070898355.1
NW_027263801.1	194712	196968	XP_070898356.1
NW_027263801.1	196968	198751	XP_070898357.1
NW_027263801.1	198809	202391	XP_070898358.1
NW_027263801.1	202553	206561	XP_070898359.1
NW_027263801.1	206688	208966	XP_070898360.1
NW_027263801.1	208961	211631	XP_070898361.1
NW_027263801.1	213456	214384	XP_070898362.1
NW_027263801.1	214638	216170	XP_070898363.1
NW_027263801.1	216257	217340	XP_070898364.1
NW_027263801.1	217432	221314	XP_070898365.1
NW_027263801.1	221567	225574	XP_070898366.1
NW_027263801.1	226696	228498	XP_070898367.1
NW_027263801.1	228639	231599	XP_070898368.1
NW_027263801.1	232292	233390	XP_070898369.1
NW_027263801.1	232900	234562	XP_070898370.1
NW_027263801.1	235820	236372	XP_070898371.1
NW_027263801.1	239237	240019	XP_070898372.1
NW_027263801.1	239704	240137	XP_070898373.1
NW_027263801.1	240036	241154	XP_070898374.1
NW_027263801.1	241323	244451	XP_070898375.1
NW_027263801.1	244589	246444	XP_070898376.1
NW_027263801.1	247625	248014	XP_070898377.1
NW_027263801.1	248448	252659	XP_070898378.1
NW_027263801.1	252917	255108	XP_070898379.1
NW_027263801.1	255522	256346	XP_070898380.1
NW_027263801.1	256696	257470	XP_070898381.1
NW_027263801.1	257789	260423	XP_070898382.1
NW_027263801.1	261918	264091	XP_070898383.1
NW_027263801.1	264091	266417	XP_070898384.1
NW_027263801.1	266909	267986	XP_070898385.1
NW_027263801.1	269063	272222	XP_070898386.1
NW_027263801.1	272392	274129	XP_070898387.1
NW_027263801.1	274551	275202	XP_070898388.1
NW_027263801.1	275293	277616	XP_070898389.1
NW_027263801.1	277616	278641	XP_070898390.1
NW_027263801.1	279472	282451	XP_070898391.1
NW_027263801.1	282767	284056	XP_070898392.1
NW_027263801.1	284056	285258	XP_070898393.1
NW_027263801.1	285407	287754	XP_070898394.1
NW_027263801.1	287790	289014	XP_070898395.1
NW_027263801.1	289357	293642	XP_070898396.1
NW_027263801.1	294169	295024	XP_070898397.1
NW_027263801.1	295129	298825	XP_070898398.1
NW_027263801.1	299434	300660	XP_070898399.1
NW_027263801.1	301483	303791	XP_070898400.1
NW_027263801.1	303889	305429	XP_070898401.1
NW_027263801.1	305443	306740	XP_070898402.1
NW_027263801.1	307298	311116	XP_070898403.1
NW_027263801.1	311363	314055	XP_070898404.1
NW_027263801.1	314341	316149	XP_070898405.1
NW_027263801.1	316524	318276	XP_070898406.1
NW_027263801.1	318652	320135	XP_070898407.1
NW_027263801.1	320350	322220	XP_070898408.1
NW_027263801.1	322773	326451	XP_070898409.1
NW_027263801.1	326524	328235	XP_070898410.1
NW_027263801.1	328140	329163	XP_070898411.1
NW_027263801.1	329514	332974	XP_070898412.1
NW_027263801.1	333071	336450	XP_070898413.1
NW_027263801.1	336702	340794	XP_070898414.1
NW_027263801.1	341361	344444	XP_070898415.1
NW_027263801.1	344976	345537	XP_070898416.1
NW_027263801.1	345978	347637	XP_070898417.1
NW_027263801.1	347850	348870	XP_070898418.1
NW_027263801.1	348918	350692	XP_070898419.1
NW_027263801.1	350626	352174	XP_070898420.1
NW_027263801.1	352848	354966	XP_070898421.1
NW_027263801.1	355536	355958	XP_070898422.1
NW_027263801.1	356983	358092	XP_070898423.1
NW_027263801.1	358477	358822	XP_070898424.1
NW_027263801.1	361651	363555	XP_070898425.1
NW_027263801.1	363520	365207	XP_070898426.1
NW_027263801.1	365259	366341	XP_070898427.1
NW_027263801.1	366460	370565	XP_070898428.1
NW_027263801.1	370753	371878	XP_070898429.1
NW_027263801.1	372319	372835	XP_070898430.1
NW_027263801.1	375345	377104	XP_070898431.1
NW_027263801.1	378048	378521	XP_070898432.1
NW_027263801.1	379251	380781	XP_070898433.1
NW_027263801.1	381784	382623	XP_070898434.1
NW_027263801.1	385506	386197	XP_070898435.1
NW_027263801.1	386808	387450	XP_070898436.1
NW_027263801.1	387437	388077	XP_070898437.1
NW_027263801.1	389393	390154	XP_070898438.1
NW_027263801.1	390870	391914	XP_070898439.1
NW_027263801.1	396954	397525	XP_070898440.1
NW_027263801.1	399219	399493	XP_070898441.1
NW_027263801.1	399665	400329	XP_070898442.1
NW_027263801.1	400720	401583	XP_070898443.1
NW_027263801.1	402919	404289	XP_070898444.1
NW_027263801.1	406572	409642	XP_070898445.1
NW_027263801.1	409805	410185	XP_070898446.1
NW_027263801.1	412269	412536	XP_070898447.1
NW_027263801.1	413094	416632	XP_070898448.1
NW_027263801.1	418981	420928	XP_070898449.1
NW_027263801.1	421039	422715	XP_070898450.1
NW_027263801.1	423253	423608	XP_070898451.1
NW_027263801.1	423353	424600	XP_070898452.1
NW_027263801.1	424176	424600	XP_070898453.1
NW_027263801.1	424657	426422	XP_070898454.1
NW_027263801.1	428988	430900	XP_070898455.1
NW_027263801.1	432260	433371	XP_070898456.1
NW_027263801.1	438674	439351	XP_070898457.1
NW_027263801.1	442338	443367	XP_070898458.1
NW_027263801.1	444322	444982	XP_070898459.1
NW_027263801.1	445428	446386	XP_070898460.1
NW_027263801.1	447481	448642	XP_070898461.1
NW_027263801.1	449314	450399	XP_070898462.1
NW_027263801.1	450787	451737	XP_070898463.1
NW_027263801.1	454831	455939	XP_070898464.1
NW_027263801.1	457129	457745	XP_070898465.1
NW_027263801.1	457790	459301	XP_070898466.1
NW_027263801.1	463138	465380	XP_070898467.1
NW_027263801.1	467159	468192	XP_070898468.1
NW_027263801.1	472545	474405	XP_070898469.1
NW_027263801.1	476626	478680	XP_070898470.1
NW_027263801.1	479349	479928	XP_070898471.1
NW_027263801.1	483924	486216	XP_070898472.1
NW_027263802.1	0	2824	XP_070898100.1
NW_027263802.1	3404	5489	XP_070898101.1
NW_027263802.1	5732	7677	XP_070898102.1
NW_027263802.1	7932	9611	XP_070898103.1
NW_027263802.1	9732	10354	XP_070898104.1
NW_027263802.1	11014	13213	XP_070898105.1
NW_027263802.1	14205	15486	XP_070898106.1
NW_027263802.1	15329	18255	XP_070898107.1
NW_027263802.1	19059	20895	XP_070898108.1
NW_027263802.1	21139	24810	XP_070898109.1
NW_027263802.1	25844	26725	XP_070898110.1
NW_027263802.1	30016	34610	XP_070898111.1
NW_027263802.1	34996	35728	XP_070898112.1
NW_027263802.1	35570	37269	XP_070898113.1
NW_027263802.1	38826	40119	XP_070898114.1
NW_027263802.1	40653	42503	XP_070898115.1
NW_027263802.1	42847	45364	XP_070898116.1
NW_027263802.1	45185	47993	XP_070898117.1
NW_027263802.1	48283	51525	XP_070898118.1
NW_027263802.1	51725	53483	XP_070898119.1
NW_027263802.1	53308	55422	XP_070898120.1
NW_027263802.1	56103	58079	XP_070898121.1
NW_027263802.1	58974	60993	XP_070898122.1
NW_027263802.1	60978	61764	XP_070898123.1
NW_027263802.1	62281	63676	XP_070898124.1
NW_027263802.1	64158	65955	XP_070898125.1
NW_027263802.1	66232	69043	XP_070898126.1
NW_027263802.1	69382	70933	XP_070898127.1
NW_027263802.1	71342	73233	XP_070898128.1
NW_027263802.1	73265	74699	XP_070898129.1
NW_027263802.1	77197	78841	XP_070898130.1
NW_027263802.1	79355	80804	XP_070898131.1
NW_027263802.1	81267	82622	XP_070898132.1
NW_027263802.1	83143	85978	XP_070898133.1
NW_027263802.1	87236	89302	XP_070898134.1
NW_027263802.1	89848	91334	XP_070898135.1
NW_027263802.1	91596	93326	XP_070898136.1
NW_027263802.1	93833	95167	XP_070898137.1
NW_027263802.1	97053	98031	XP_070898138.1
NW_027263802.1	99052	100639	XP_070898139.1
NW_027263802.1	101441	102818	XP_070898140.1
NW_027263802.1	103160	104059	XP_070898141.1
NW_027263802.1	104089	106142	XP_070898142.1
NW_027263802.1	106547	112245	XP_070898143.1
NW_027263802.1	113727	116235	XP_070898144.1
NW_027263802.1	119212	120632	XP_070898145.1
NW_027263802.1	121003	122386	XP_070898146.1
NW_027263802.1	122628	123596	XP_070898147.1
NW_027263802.1	123839	125213	XP_070898148.1
NW_027263802.1	125360	127264	XP_070898149.1
NW_027263802.1	127702	129822	XP_070898150.1
NW_027263802.1	129909	131835	XP_070898151.1
NW_027263802.1	132167	133389	XP_070898152.1
NW_027263802.1	133855	135753	XP_070898153.1
NW_027263802.1	136125	137521	XP_070898154.1
NW_027263802.1	138112	142897	XP_070898155.1
NW_027263802.1	143059	144454	XP_070898156.1
NW_027263802.1	145103	146487	XP_070898157.1
NW_027263802.1	146487	147992	XP_070898158.1
NW_027263802.1	148147	150894	XP_070898159.1
NW_027263802.1	151696	156916	XP_070898160.1
NW_027263802.1	157383	158343	XP_070898161.1
NW_027263802.1	161363	162203	XP_070898162.1
NW_027263802.1	162073	163446	XP_070898163.1
NW_027263802.1	163439	165599	XP_070898164.1
NW_027263802.1	166469	167260	XP_070898166.1
NW_027263802.1	166469	167913	XP_070898165.1
NW_027263802.1	172391	173066	XP_070898167.1
NW_027263802.1	174220	177132	XP_070898168.1
NW_027263802.1	177302	178060	XP_070898169.1
NW_027263802.1	178128	179440	XP_070898170.1
NW_027263802.1	179441	180751	XP_070898171.1
NW_027263802.1	180826	182042	XP_070898172.1
NW_027263802.1	183860	185559	XP_070898173.1
NW_027263802.1	185614	192039	XP_070898174.1
NW_027263802.1	193111	194524	XP_070898175.1
NW_027263802.1	195849	196847	XP_070898176.1
NW_027263802.1	198075	199771	XP_070898177.1
NW_027263802.1	202033	203684	XP_070898178.1
NW_027263802.1	203825	207279	XP_070898179.1
NW_027263802.1	207935	209469	XP_070898180.1
NW_027263802.1	210216	211562	XP_070898181.1
NW_027263802.1	212676	216174	XP_070898182.1
NW_027263802.1	216844	217606	XP_070898183.1
NW_027263802.1	217758	218643	XP_070898184.1
NW_027263802.1	221659	222756	XP_070898185.1
NW_027263802.1	227329	229417	XP_070898186.1
NW_027263802.1	229877	231840	XP_070898187.1
NW_027263802.1	232186	232868	XP_070898188.1
NW_027263802.1	232645	233301	XP_070898189.1
NW_027263802.1	233768	234452	XP_070898190.1
NW_027263802.1	234696	236308	XP_070898191.1
NW_027263802.1	236459	238586	XP_070898192.1
NW_027263802.1	239303	241315	XP_070898193.1
NW_027263802.1	241425	242563	XP_070898194.1
NW_027263802.1	242826	244281	XP_070898195.1
NW_027263802.1	244732	245320	XP_070898196.1
NW_027263802.1	246455	247535	XP_070898197.1
NW_027263802.1	248110	248783	XP_070898198.1
NW_027263802.1	249148	251635	XP_070898199.1
NW_027263802.1	252563	254038	XP_070898200.1
NW_027263802.1	254762	256082	XP_070898201.1
NW_027263802.1	256452	258491	XP_070898202.1
NW_027263802.1	259307	260589	XP_070898203.1
NW_027263802.1	260764	262371	XP_070898204.1
NW_027263802.1	263443	265274	XP_070898205.1
NW_027263802.1	266117	266918	XP_070898206.1
NW_027263802.1	267158	268486	XP_070898207.1
NW_027263802.1	269199	270960	XP_070898208.1
NW_027263802.1	271125	272479	XP_070898209.1
NW_027263802.1	274547	275566	XP_070898210.1
NW_027263802.1	278053	279371	XP_070898211.1
NW_027263802.1	280640	281749	XP_070898212.1
NW_027263802.1	281897	283982	XP_070898213.1
NW_027263802.1	284413	286242	XP_070898214.1
NW_027263802.1	287532	288420	XP_070898215.1
NW_027263802.1	288860	289676	XP_070898216.1
NW_027263802.1	291709	294427	XP_070898217.1
NW_027263802.1	295096	295693	XP_070898218.1
NW_027263802.1	296028	298446	XP_070898219.1
NW_027263802.1	298798	300445	XP_070898220.1
NW_027263802.1	300472	302572	XP_070898221.1
NW_027263802.1	303207	305042	XP_070898222.1
NW_027263802.1	305736	306914	XP_070898223.1
NW_027263802.1	307120	308814	XP_070898224.1
NW_027263802.1	314716	315179	XP_070898225.1
NW_027263802.1	315672	317485	XP_070898226.1
NW_027263802.1	319944	320391	XP_070898227.1
NW_027263802.1	323686	325062	XP_070898228.1
NW_027263802.1	326914	329564	XP_070898229.1
NW_027263802.1	329589	332029	XP_070898230.1
NW_027263802.1	334289	336035	XP_070898231.1
NW_027263802.1	336006	338055	XP_070898232.1
NW_027263802.1	344870	345313	XP_070898233.1
NW_027263802.1	348871	349658	XP_070898234.1
NW_027263802.1	350997	351455	XP_070898235.1
NW_027263802.1	351455	352209	XP_070898236.1
NW_027263802.1	354254	355505	XP_070898237.1
NW_027263802.1	354992	358012	XP_070898238.1
NW_027263802.1	358980	362458	XP_070898239.1
NW_027263802.1	367558	368530	XP_070898240.1
NW_027263802.1	369360	372039	XP_070898241.1
NW_027263802.1	373024	374788	XP_070898242.1
NW_027263802.1	376094	377339	XP_070898243.1
NW_027263802.1	378051	379884	XP_070898244.1
NW_027263802.1	380088	381301	XP_070898245.1
NW_027263802.1	383054	383634	XP_070898246.1
NW_027263802.1	384943	388335	XP_070898247.1
NW_027263802.1	388804	390838	XP_070898248.1
NW_027263802.1	390917	392204	XP_070898249.1
NW_027263802.1	392827	394893	XP_070898250.1
NW_027263802.1	396668	398429	XP_070898251.1
NW_027263802.1	398530	399040	XP_070898252.1
NW_027263802.1	400183	401848	XP_070898253.1
NW_027263802.1	402305	403417	XP_070898254.1
NW_027263802.1	403643	405870	XP_070898255.1
NW_027263802.1	405629	408585	XP_070898256.1
NW_027263802.1	409039	409842	XP_070898257.1
NW_027263802.1	409761	411204	XP_070898258.1
NW_027263802.1	411280	412648	XP_070898259.1
NW_027263802.1	412664	414822	XP_070898260.1
NW_027263802.1	414891	416688	XP_070898261.1
NW_027263802.1	417910	419713	XP_070898262.1
NW_027263802.1	420143	421913	XP_070898263.1
NW_027263802.1	421580	422440	XP_070898264.1
NW_027263802.1	422529	424250	XP_070898265.1
NW_027263802.1	424462	426242	XP_070898266.1
NW_027263802.1	426282	428196	XP_070898267.1
NW_027263802.1	428263	430293	XP_070898268.1
NW_027263802.1	430293	432147	XP_070898269.1
NW_027263802.1	432643	435019	XP_070898270.1
NW_027263802.1	436120	437911	XP_070898271.1
NW_027263802.1	438565	442236	XP_070898272.1
NW_027263802.1	442392	444456	XP_070898273.1
NW_027263802.1	444661	447402	XP_070898274.1
NW_027263802.1	448977	451253	XP_070898275.1
NW_027263803.1	1348	1662	XP_070897922.1
NW_027263803.1	2084	4985	XP_070897923.1
NW_027263803.1	5077	5547	XP_070897924.1
NW_027263803.1	5412	6748	XP_070897925.1
NW_027263803.1	8410	9467	XP_070897926.1
NW_027263803.1	10365	11619	XP_070897927.1
NW_027263803.1	13690	16593	XP_070897928.1
NW_027263803.1	16573	20676	XP_070897929.1
NW_027263803.1	21102	22476	XP_070897930.1
NW_027263803.1	23420	24694	XP_070897931.1
NW_027263803.1	25652	28165	XP_070897932.1
NW_027263803.1	30028	30812	XP_070897933.1
NW_027263803.1	30812	31226	XP_070897934.1
NW_027263803.1	31019	33122	XP_070897935.1
NW_027263803.1	33122	36601	XP_070897936.1
NW_027263803.1	36729	38700	XP_070897937.1
NW_027263803.1	41642	47282	XP_070897938.1
NW_027263803.1	48786	50094	XP_070897939.1
NW_027263803.1	50708	52514	XP_070897940.1
NW_027263803.1	55677	57046	XP_070897941.1
NW_027263803.1	56835	58640	XP_070897942.1
NW_027263803.1	58747	59974	XP_070897943.1
NW_027263803.1	60368	61909	XP_070897944.1
NW_027263803.1	62053	63483	XP_070897945.1
NW_027263803.1	63930	65464	XP_070897946.1
NW_027263803.1	65358	68976	XP_070897947.1
NW_027263803.1	69975	70676	XP_070897948.1
NW_027263803.1	71096	72035	XP_070897949.1
NW_027263803.1	71984	74644	XP_070897950.1
NW_027263803.1	74954	77765	XP_070897951.1
NW_027263803.1	79386	80878	XP_070897952.1
NW_027263803.1	82243	85930	XP_070897953.1
NW_027263803.1	86136	89859	XP_070897954.1
NW_027263803.1	90586	91636	XP_070897955.1
NW_027263803.1	91746	92833	XP_070897956.1
NW_027263803.1	92995	94828	XP_070897957.1
NW_027263803.1	94700	95905	XP_070897958.1
NW_027263803.1	96915	97923	XP_070897959.1
NW_027263803.1	98023	100385	XP_070897960.1
NW_027263803.1	100710	102534	XP_070897961.1
NW_027263803.1	103091	103940	XP_070897962.1
NW_027263803.1	105936	106933	XP_070897963.1
NW_027263803.1	107778	109727	XP_070897964.1
NW_027263803.1	109727	110385	XP_070897965.1
NW_027263803.1	110882	111696	XP_070897966.1
NW_027263803.1	111900	112825	XP_070897967.1
NW_027263803.1	113132	114005	XP_070897968.1
NW_027263803.1	115137	118401	XP_070897969.1
NW_027263803.1	119245	122337	XP_070897970.1
NW_027263803.1	122887	125422	XP_070897971.1
NW_027263803.1	127959	130455	XP_070897972.1
NW_027263803.1	130994	132768	XP_070897973.1
NW_027263803.1	133278	134706	XP_070897974.1
NW_027263803.1	136067	137633	XP_070897975.1
NW_027263803.1	138004	139512	XP_070897976.1
NW_027263803.1	140028	140678	XP_070897977.1
NW_027263803.1	140805	142504	XP_070897978.1
NW_027263803.1	142688	143195	XP_070897979.1
NW_027263803.1	143500	145683	XP_070897980.1
NW_027263803.1	146280	149224	XP_070897981.1
NW_027263803.1	149224	150437	XP_070897982.1
NW_027263803.1	150514	151374	XP_070897983.1
NW_027263803.1	151490	155480	XP_070897984.1
NW_027263803.1	156066	159881	XP_070897985.1
NW_027263803.1	159921	161583	XP_070897986.1
NW_027263803.1	161398	162524	XP_070897987.1
NW_027263803.1	162831	164920	XP_070897988.1
NW_027263803.1	168218	169821	XP_070897989.1
NW_027263803.1	170471	172533	XP_070897990.1
NW_027263803.1	172741	179333	XP_070897991.1
NW_027263803.1	179529	182486	XP_070897992.1
NW_027263803.1	182486	183548	XP_070897993.1
NW_027263803.1	183555	184676	XP_070897994.1
NW_027263803.1	184747	186841	XP_070897995.1
NW_027263803.1	187567	189261	XP_070897996.1
NW_027263803.1	189443	191570	XP_070897997.1
NW_027263803.1	191686	194579	XP_070897998.1
NW_027263803.1	194808	197252	XP_070897999.1
NW_027263803.1	196991	198430	XP_070898000.1
NW_027263803.1	198282	200840	XP_070898001.1
NW_027263803.1	201520	203834	XP_070898002.1
NW_027263803.1	206050	208518	XP_070898003.1
NW_027263803.1	208610	210237	XP_070898004.1
NW_027263803.1	213094	213517	XP_070898005.1
NW_027263803.1	216865	217411	XP_070898006.1
NW_027263803.1	219165	220610	XP_070898007.1
NW_027263803.1	221312	225040	XP_070898008.1
NW_027263803.1	227246	229250	XP_070898009.1
NW_027263803.1	229591	230077	XP_070898010.1
NW_027263803.1	230479	231924	XP_070898011.1
NW_027263803.1	232449	233811	XP_070898012.1
NW_027263803.1	237048	238874	XP_070898013.1
NW_027263803.1	238983	241313	XP_070898014.1
NW_027263803.1	242109	244410	XP_070898015.1
NW_027263803.1	245082	247077	XP_070898016.1
NW_027263803.1	247379	248927	XP_070898017.1
NW_027263803.1	249940	251311	XP_070898018.1
NW_027263803.1	251976	254334	XP_070898019.1
NW_027263803.1	254334	255695	XP_070898020.1
NW_027263803.1	256192	257564	XP_070898021.1
NW_027263803.1	257562	259656	XP_070898022.1
NW_027263803.1	259755	260895	XP_070898023.1
NW_027263803.1	260842	262187	XP_070898024.1
NW_027263803.1	262531	262990	XP_070898025.1
NW_027263803.1	263032	266069	XP_070898026.1
NW_027263803.1	266626	270028	XP_070898027.1
NW_027263803.1	270056	270982	XP_070898028.1
NW_027263803.1	273190	275301	XP_070898029.1
NW_027263803.1	275689	278679	XP_070898030.1
NW_027263803.1	278887	280751	XP_070898031.1
NW_027263803.1	281183	282890	XP_070898032.1
NW_027263803.1	283516	285979	XP_070898033.1
NW_027263803.1	285980	288760	XP_070898034.1
NW_027263803.1	288952	289393	XP_070898035.1
NW_027263803.1	289393	290014	XP_070898036.1
NW_027263803.1	290049	291449	XP_070898037.1
NW_027263803.1	291567	293380	XP_070898038.1
NW_027263803.1	293761	294123	XP_070898039.1
NW_027263803.1	295277	296863	XP_070898040.1
NW_027263803.1	297486	299175	XP_070898041.1
NW_027263803.1	299817	301687	XP_070898042.1
NW_027263803.1	302776	304303	XP_070898043.1
NW_027263803.1	305841	307484	XP_070898044.1
NW_027263803.1	308822	309602	XP_070898045.1
NW_027263803.1	310291	311673	XP_070898046.1
NW_027263803.1	311875	314314	XP_070898047.1
NW_027263803.1	315031	316641	XP_070898048.1
NW_027263803.1	317322	318901	XP_070898049.1
NW_027263803.1	319251	321237	XP_070898050.1
NW_027263803.1	322359	324855	XP_070898051.1
NW_027263803.1	325330	326330	XP_070898052.1
NW_027263803.1	326589	330754	XP_070898053.1
NW_027263803.1	330978	332430	XP_070898054.1
NW_027263803.1	332732	335599	XP_070898055.1
NW_027263803.1	335003	336749	XP_070898056.1
NW_027263803.1	337551	340021	XP_070898057.1
NW_027263803.1	339825	340352	XP_070898058.1
NW_027263803.1	340352	341560	XP_070898059.1
NW_027263803.1	341253	343471	XP_070898060.1
NW_027263803.1	343689	344798	XP_070898061.1
NW_027263803.1	345087	348038	XP_070898062.1
NW_027263803.1	349830	352581	XP_070898063.1
NW_027263803.1	352786	353969	XP_070898064.1
NW_027263803.1	354372	357438	XP_070898065.1
NW_027263803.1	369390	372303	XP_070898066.1
NW_027263803.1	372303	375604	XP_070898067.1
NW_027263803.1	375942	377440	XP_070898068.1
NW_027263803.1	377274	378805	XP_070898069.1
NW_027263803.1	378960	381751	XP_070898070.1
NW_027263803.1	382193	384073	XP_070898071.1
NW_027263803.1	383838	384372	XP_070898072.1
NW_027263803.1	385175	388464	XP_070898073.1
NW_027263803.1	388753	389604	XP_070898074.1
NW_027263803.1	389717	391510	XP_070898075.1
NW_027263803.1	391144	392487	XP_070898076.1
NW_027263803.1	392703	395236	XP_070898077.1
NW_027263803.1	395457	398668	XP_070898078.1
NW_027263803.1	398862	400795	XP_070898079.1
NW_027263803.1	400795	401904	XP_070898080.1
NW_027263803.1	402032	404331	XP_070898081.1
NW_027263803.1	404592	405337	XP_070898082.1
NW_027263803.1	405337	406988	XP_070898083.1
NW_027263803.1	407016	409555	XP_070898084.1
NW_027263803.1	409591	410488	XP_070898085.1
NW_027263803.1	410217	410488	XP_070898086.1
NW_027263803.1	411181	412913	XP_070898087.1
NW_027263803.1	412967	415609	XP_070898088.1
NW_027263803.1	415609	416787	XP_070898089.1
NW_027263803.1	416885	417767	XP_070898090.1
NW_027263803.1	417799	419501	XP_070898091.1
NW_027263803.1	419284	419952	XP_070898092.1
NW_027263803.1	420298	422418	XP_070898093.1
NW_027263803.1	422587	424618	XP_070898094.1
NW_027263803.1	427278	428158	XP_070898095.1
NW_027263803.1	429244	429701	XP_070898096.1
NW_027263803.1	434083	435004	XP_070898097.1
NW_027263803.1	436799	437665	XP_070898098.1
NW_027263803.1	439175	439629	XP_070898099.1
NW_027263804.1	797	1826	XP_070897747.1
NW_027263804.1	1917	4314	XP_070897748.1
NW_027263804.1	5034	6580	XP_070897749.1
NW_027263804.1	7266	8279	XP_070897750.1
NW_027263804.1	9907	13801	XP_070897751.1
NW_027263804.1	14357	15212	XP_070897752.1
NW_027263804.1	15304	16008	XP_070897753.1
NW_027263804.1	16535	17518	XP_070897754.1
NW_027263804.1	17485	18434	XP_070897755.1
NW_027263804.1	19119	20995	XP_070897756.1
NW_027263804.1	22007	23276	XP_070897757.1
NW_027263804.1	23465	24450	XP_070897758.1
NW_027263804.1	24859	25689	XP_070897759.1
NW_027263804.1	26482	27380	XP_070897760.1
NW_027263804.1	29259	30102	XP_070897761.1
NW_027263804.1	32126	32728	XP_070897762.1
NW_027263804.1	36405	38072	XP_070897763.1
NW_027263804.1	38815	40616	XP_070897764.1
NW_027263804.1	40602	41571	XP_070897765.1
NW_027263804.1	46546	47950	XP_070897766.1
NW_027263804.1	48108	49156	XP_070897767.1
NW_027263804.1	49606	52374	XP_070897768.1
NW_027263804.1	52602	58126	XP_070897769.1
NW_027263804.1	58468	59431	XP_070897770.1
NW_027263804.1	59725	61115	XP_070897771.1
NW_027263804.1	61295	63377	XP_070897772.1
NW_027263804.1	62832	64820	XP_070897773.1
NW_027263804.1	65808	66249	XP_070897774.1
NW_027263804.1	66412	70008	XP_070897775.1
NW_027263804.1	70294	72078	XP_070897776.1
NW_027263804.1	72733	74448	XP_070897777.1
NW_027263804.1	75191	76040	XP_070897778.1
NW_027263804.1	77618	77895	XP_070897779.1
NW_027263804.1	78449	82937	XP_070897780.1
NW_027263804.1	83514	83797	XP_070897781.1
NW_027263804.1	87105	88249	XP_070897782.1
NW_027263804.1	87997	89187	XP_070897783.1
NW_027263804.1	90003	91966	XP_070897784.1
NW_027263804.1	92050	93286	XP_070897785.1
NW_027263804.1	93287	95798	XP_070897786.1
NW_027263804.1	96929	97186	XP_070897787.1
NW_027263804.1	97476	97982	XP_070897788.1
NW_027263804.1	98337	98859	XP_070897789.1
NW_027263804.1	99148	103098	XP_070897790.1
NW_027263804.1	103257	104692	XP_070897791.1
NW_027263804.1	105071	106512	XP_070897792.1
NW_027263804.1	108707	109655	XP_070897793.1
NW_027263804.1	109738	111318	XP_070897794.1
NW_027263804.1	111415	115559	XP_070897795.1
NW_027263804.1	118371	119455	XP_070897796.1
NW_027263804.1	121573	123166	XP_070897797.1
NW_027263804.1	123106	123988	XP_070897798.1
NW_027263804.1	125728	127456	XP_070897799.1
NW_027263804.1	128409	129585	XP_070897800.1
NW_027263804.1	130757	132978	XP_070897801.1
NW_027263804.1	135220	135725	XP_070897802.1
NW_027263804.1	135858	136539	XP_070897803.1
NW_027263804.1	137682	139822	XP_070897804.1
NW_027263804.1	140067	143117	XP_070897805.1
NW_027263804.1	145875	147616	XP_070897806.1
NW_027263804.1	148013	149224	XP_070897807.1
NW_027263804.1	150253	150610	XP_070897808.1
NW_027263804.1	151388	153067	XP_070897809.1
NW_027263804.1	153539	154644	XP_070897810.1
NW_027263804.1	155191	156616	XP_070897811.1
NW_027263804.1	156786	157810	XP_070897812.1
NW_027263804.1	158468	159951	XP_070897813.1
NW_027263804.1	161185	162667	XP_070897814.1
NW_027263804.1	163666	165070	XP_070897815.1
NW_027263804.1	165866	167578	XP_070897816.1
NW_027263804.1	168152	169611	XP_070897817.1
NW_027263804.1	170246	171364	XP_070897818.1
NW_027263804.1	172561	173353	XP_070897819.1
NW_027263804.1	173377	175829	XP_070897820.1
NW_027263804.1	176062	179743	XP_070897821.1
NW_027263804.1	180843	182726	XP_070897822.1
NW_027263804.1	182935	183748	XP_070897823.1
NW_027263804.1	183989	184697	XP_070897824.1
NW_027263804.1	184868	185911	XP_070897825.1
NW_027263804.1	185911	188077	XP_070897826.1
NW_027263804.1	188077	190686	XP_070897827.1
NW_027263804.1	190750	191142	XP_070897828.1
NW_027263804.1	191700	192574	XP_070897829.1
NW_027263804.1	194726	195985	XP_070897830.1
NW_027263804.1	196236	198326	XP_070897831.1
NW_027263804.1	198858	201429	XP_070897832.1
NW_027263804.1	201827	202399	XP_070897833.1
NW_027263804.1	203345	205386	XP_070897834.1
NW_027263804.1	205603	209145	XP_070897835.1
NW_027263804.1	210062	210515	XP_070897836.1
NW_027263804.1	210943	213105	XP_070897837.1
NW_027263804.1	213279	214884	XP_070897838.1
NW_027263804.1	215217	218399	XP_070897839.1
NW_027263804.1	218703	220147	XP_070897840.1
NW_027263804.1	220646	222686	XP_070897841.1
NW_027263804.1	224385	225788	XP_070897842.1
NW_027263804.1	226513	227328	XP_070897843.1
NW_027263804.1	228088	229638	XP_070897844.1
NW_027263804.1	230003	231393	XP_070897845.1
NW_027263804.1	231447	233172	XP_070897846.1
NW_027263804.1	233519	236994	XP_070897847.1
NW_027263804.1	238041	238600	XP_070897848.1
NW_027263804.1	239133	241821	XP_070897849.1
NW_027263804.1	241992	243849	XP_070897850.1
NW_027263804.1	244438	248492	XP_070897851.1
NW_027263804.1	258503	260046	XP_070897852.1
NW_027263804.1	260883	263846	XP_070897853.1
NW_027263804.1	263846	265416	XP_070897854.1
NW_027263804.1	265617	266064	XP_070897855.1
NW_027263804.1	266806	267264	XP_070897856.1
NW_027263804.1	269151	270528	XP_070897857.1
NW_027263804.1	271123	271989	XP_070897858.1
NW_027263804.1	273231	278442	XP_070897859.1
NW_027263804.1	278479	279509	XP_070897860.1
NW_027263804.1	279826	280856	XP_070897861.1
NW_027263804.1	288085	290900	XP_070897862.1
NW_027263804.1	291637	292845	XP_070897863.1
NW_027263804.1	294327	296050	XP_070897864.1
NW_027263804.1	296477	299567	XP_070897865.1
NW_027263804.1	299669	301312	XP_070897866.1
NW_027263804.1	302425	302775	XP_070897867.1
NW_027263804.1	303183	305252	XP_070897868.1
NW_027263804.1	306196	308071	XP_070897869.1
NW_027263804.1	308284	310345	XP_070897870.1
NW_027263804.1	311508	313840	XP_070897871.1
NW_027263804.1	313986	315088	XP_070897872.1
NW_027263804.1	315187	316765	XP_070897873.1
NW_027263804.1	316997	318374	XP_070897874.1
NW_027263804.1	318838	319756	XP_070897875.1
NW_027263804.1	321005	322524	XP_070897876.1
NW_027263804.1	324049	326836	XP_070897877.1
NW_027263804.1	326766	327703	XP_070897878.1
NW_027263804.1	327618	328946	XP_070897879.1
NW_027263804.1	329076	330333	XP_070897880.1
NW_027263804.1	330333	331785	XP_070897881.1
NW_027263804.1	331892	333888	XP_070897882.1
NW_027263804.1	333894	337539	XP_070897883.1
NW_027263804.1	338505	339008	XP_070897884.1
NW_027263804.1	339651	340657	XP_070897885.1
NW_027263804.1	341387	342348	XP_070897886.1
NW_027263804.1	343209	345589	XP_070897887.1
NW_027263804.1	345094	346470	XP_070897888.1
NW_027263804.1	346685	346986	XP_070897889.1
NW_027263804.1	347227	351163	XP_070897890.1
NW_027263804.1	351306	353865	XP_070897891.1
NW_027263804.1	354749	356840	XP_070897892.1
NW_027263804.1	356842	358506	XP_070897893.1
NW_027263804.1	358569	359718	XP_070897894.1
NW_027263804.1	359718	361761	XP_070897895.1
NW_027263804.1	361942	365711	XP_070897896.1
NW_027263804.1	365720	368533	XP_070897897.1
NW_027263804.1	368539	369317	XP_070897898.1
NW_027263804.1	369317	372925	XP_070897899.1
NW_027263804.1	373150	378617	XP_070897900.1
NW_027263804.1	379957	380835	XP_070897901.1
NW_027263804.1	380993	383342	XP_070897902.1
NW_027263804.1	383429	387066	XP_070897903.1
NW_027263804.1	386914	389233	XP_070897904.1
NW_027263804.1	389603	391057	XP_070897905.1
NW_027263804.1	391133	392839	XP_070897906.1
NW_027263804.1	393317	393622	XP_070897907.1
NW_027263804.1	393979	395746	XP_070897908.1
NW_027263804.1	397337	399193	XP_070897909.1
NW_027263804.1	399214	401205	XP_070897910.1
NW_027263804.1	404089	407976	XP_070897911.1
NW_027263804.1	408426	410004	XP_070897912.1
NW_027263804.1	410004	411211	XP_070897913.1
NW_027263804.1	411308	412702	XP_070897914.1
NW_027263804.1	412694	414571	XP_070897915.1
NW_027263804.1	414817	417282	XP_070897916.1
NW_027263804.1	419027	422297	XP_070897917.1
NW_027263804.1	422457	423409	XP_070897918.1
NW_027263804.1	423409	425800	XP_070897919.1
NW_027263804.1	425801	426513	XP_070897920.1
NW_027263804.1	426499	427429	XP_070897921.1
NW_027263805.1	1709	2249	XP_070897588.1
NW_027263805.1	2419	3284	XP_070897589.1
NW_027263805.1	5453	8393	XP_070897590.1
NW_027263805.1	9746	10847	XP_070897591.1
NW_027263805.1	11087	12741	XP_070897592.1
NW_027263805.1	13453	13693	XP_070897593.1
NW_027263805.1	13705	17969	XP_070897594.1
NW_027263805.1	19923	21493	XP_070897595.1
NW_027263805.1	22246	23483	XP_070897596.1
NW_027263805.1	23200	24364	XP_070897597.1
NW_027263805.1	26410	30191	XP_070897598.1
NW_027263805.1	30654	32448	XP_070897599.1
NW_027263805.1	33809	35585	XP_070897600.1
NW_027263805.1	35757	36111	XP_070897601.1
NW_027263805.1	38809	40277	XP_070897602.1
NW_027263805.1	40552	42088	XP_070897603.1
NW_027263805.1	42154	43219	XP_070897604.1
NW_027263805.1	44683	45753	XP_070897605.1
NW_027263805.1	45995	47524	XP_070897606.1
NW_027263805.1	48755	51269	XP_070897607.1
NW_027263805.1	51553	53075	XP_070897608.1
NW_027263805.1	54437	56522	XP_070897609.1
NW_027263805.1	57185	59293	XP_070897610.1
NW_027263805.1	59293	61663	XP_070897611.1
NW_027263805.1	62382	71245	XP_070897612.1
NW_027263805.1	71793	72813	XP_070897613.1
NW_027263805.1	76022	78687	XP_070897614.1
NW_027263805.1	79379	81014	XP_070897615.1
NW_027263805.1	81300	85868	XP_070897616.1
NW_027263805.1	86945	93440	XP_070897617.1
NW_027263805.1	94012	94842	XP_070897618.1
NW_027263805.1	95141	96889	XP_070897619.1
NW_027263805.1	103840	107215	XP_070897620.1
NW_027263805.1	107215	109268	XP_070897621.1
NW_027263805.1	109362	112670	XP_070897622.1
NW_027263805.1	112747	115077	XP_070897623.1
NW_027263805.1	115242	118011	XP_070897624.1
NW_027263805.1	118412	120009	XP_070897625.1
NW_027263805.1	120009	122200	XP_070897626.1
NW_027263805.1	122304	124777	XP_070897627.1
NW_027263805.1	124769	127582	XP_070897628.1
NW_027263805.1	127886	128670	XP_070897629.1
NW_027263805.1	129037	129744	XP_070897630.1
NW_027263805.1	129745	130293	XP_070897631.1
NW_027263805.1	131599	134911	XP_070897632.1
NW_027263805.1	137935	138877	XP_070897633.1
NW_027263805.1	138877	140215	XP_070897634.1
NW_027263805.1	140347	144276	XP_070897635.1
NW_027263805.1	147595	148471	XP_070897636.1
NW_027263805.1	148460	152198	XP_070897637.1
NW_027263805.1	152291	153183	XP_070897638.1
NW_027263805.1	152291	154023	XP_070897639.1
NW_027263805.1	154023	155264	XP_070897640.1
NW_027263805.1	155264	156118	XP_070897641.1
NW_027263805.1	156225	161213	XP_070897642.1
NW_027263805.1	161840	163155	XP_070897643.1
NW_027263805.1	167057	167898	XP_070897644.1
NW_027263805.1	171360	172580	XP_070897645.1
NW_027263805.1	172950	175574	XP_070897646.1
NW_027263805.1	175729	177554	XP_070897647.1
NW_027263805.1	177852	178440	XP_070897648.1
NW_027263805.1	178592	179065	XP_070897649.1
NW_027263805.1	179484	181045	XP_070897650.1
NW_027263805.1	181232	182509	XP_070897651.1
NW_027263805.1	182895	186140	XP_070897652.1
NW_027263805.1	186284	188893	XP_070897653.1
NW_027263805.1	188958	190728	XP_070897654.1
NW_027263805.1	190980	193579	XP_070897655.1
NW_027263805.1	194897	196861	XP_070897656.1
NW_027263805.1	196861	198570	XP_070897657.1
NW_027263805.1	199269	200468	XP_070897658.1
NW_027263805.1	202393	203426	XP_070897659.1
NW_027263805.1	203777	204687	XP_070897660.1
NW_027263805.1	204673	205474	XP_070897661.1
NW_027263805.1	206758	208647	XP_070897662.1
NW_027263805.1	208647	211332	XP_070897663.1
NW_027263805.1	211884	212848	XP_070897664.1
NW_027263805.1	212916	214623	XP_070897665.1
NW_027263805.1	214725	216154	XP_070897666.1
NW_027263805.1	216157	219107	XP_070897667.1
NW_027263805.1	219037	219594	XP_070897668.1
NW_027263805.1	220246	221002	XP_070897669.1
NW_027263805.1	222048	222680	XP_070897670.1
NW_027263805.1	223663	224325	XP_070897671.1
NW_027263805.1	223980	225119	XP_070897672.1
NW_027263805.1	225498	226905	XP_070897673.1
NW_027263805.1	227062	228516	XP_070897674.1
NW_027263805.1	228864	229503	XP_070897675.1
NW_027263805.1	229947	230804	XP_070897676.1
NW_027263805.1	231976	232709	XP_070897677.1
NW_027263805.1	233083	237609	XP_070897678.1
NW_027263805.1	246751	248611	XP_070897679.1
NW_027263805.1	249061	252386	XP_070897680.1
NW_027263805.1	255088	256113	XP_070897681.1
NW_027263805.1	256766	258864	XP_070897682.1
NW_027263805.1	259781	260255	XP_070897683.1
NW_027263805.1	261596	262030	XP_070897684.1
NW_027263805.1	262822	263382	XP_070897685.1
NW_027263805.1	265768	268265	XP_070897686.1
NW_027263805.1	268315	269771	XP_070897687.1
NW_027263805.1	270038	273077	XP_070897688.1
NW_027263805.1	273460	273763	XP_070897689.1
NW_027263805.1	274183	275683	XP_070897690.1
NW_027263805.1	275828	278836	XP_070897691.1
NW_027263805.1	279952	282388	XP_070897692.1
NW_027263805.1	282388	283544	XP_070897693.1
NW_027263805.1	283789	285751	XP_070897694.1
NW_027263805.1	286021	288366	XP_070897695.1
NW_027263805.1	288891	290775	XP_070897696.1
NW_027263805.1	291227	292851	XP_070897697.1
NW_027263805.1	293339	294825	XP_070897698.1
NW_027263805.1	294705	295131	XP_070897699.1
NW_027263805.1	295781	299050	XP_070897700.1
NW_027263805.1	299326	302313	XP_070897701.1
NW_027263805.1	302439	303448	XP_070897702.1
NW_027263805.1	304117	304673	XP_070897703.1
NW_027263805.1	306953	308179	XP_070897704.1
NW_027263805.1	309436	310252	XP_070897705.1
NW_027263805.1	310324	311333	XP_070897706.1
NW_027263805.1	312400	313695	XP_070897707.1
NW_027263805.1	315714	316436	XP_070897708.1
NW_027263805.1	316975	317767	XP_070897709.1
NW_027263805.1	318183	320853	XP_070897710.1
NW_027263805.1	320949	322868	XP_070897711.1
NW_027263805.1	323096	324690	XP_070897712.1
NW_027263805.1	325486	326200	XP_070897713.1
NW_027263805.1	326476	327565	XP_070897714.1
NW_027263805.1	329004	331345	XP_070897715.1
NW_027263805.1	331628	332957	XP_070897716.1
NW_027263805.1	333140	334325	XP_070897717.1
NW_027263805.1	334754	336047	XP_070897718.1
NW_027263805.1	336259	337982	XP_070897719.1
NW_027263805.1	339477	339891	XP_070897720.1
NW_027263805.1	341386	343878	XP_070897721.1
NW_027263805.1	344155	346097	XP_070897722.1
NW_027263805.1	346813	349447	XP_070897723.1
NW_027263805.1	352625	354599	XP_070897724.1
NW_027263805.1	357896	359651	XP_070897725.1
NW_027263805.1	362285	362798	XP_070897726.1
NW_027263805.1	363119	365151	XP_070897727.1
NW_027263805.1	365653	367307	XP_070897728.1
NW_027263805.1	371131	371506	XP_070897729.1
NW_027263805.1	373851	374718	XP_070897730.1
NW_027263805.1	375840	376184	XP_070897731.1
NW_027263805.1	377258	379314	XP_070897732.1
NW_027263805.1	379351	380305	XP_070897733.1
NW_027263805.1	380990	382549	XP_070897734.1
NW_027263805.1	382798	384439	XP_070897735.1
NW_027263805.1	386313	387066	XP_070897736.1
NW_027263805.1	387149	389101	XP_070897737.1
NW_027263805.1	389307	391230	XP_070897738.1
NW_027263805.1	391957	393642	XP_070897739.1
NW_027263805.1	394473	395106	XP_070897740.1
NW_027263805.1	395430	396939	XP_070897741.1
NW_027263805.1	397636	398993	XP_070897742.1
NW_027263805.1	399154	400009	XP_070897743.1
NW_027263805.1	402521	404458	XP_070897744.1
NW_027263805.1	404472	408861	XP_070897745.1
NW_027263805.1	409940	411266	XP_070897746.1
NW_027263806.1	5	2953	XP_070897439.1
NW_027263806.1	4325	6693	XP_070897440.1
NW_027263806.1	7186	9632	XP_070897441.1
NW_027263806.1	10419	12544	XP_070897442.1
NW_027263806.1	13989	15928	XP_070897443.1
NW_027263806.1	16310	18043	XP_070897444.1
NW_027263806.1	18341	20220	XP_070897445.1
NW_027263806.1	20807	21847	XP_070897446.1
NW_027263806.1	21433	23847	XP_070897447.1
NW_027263806.1	24028	25691	XP_070897448.1
NW_027263806.1	25637	27846	XP_070897449.1
NW_027263806.1	27846	29127	XP_070897450.1
NW_027263806.1	28989	30567	XP_070897451.1
NW_027263806.1	31250	32205	XP_070897452.1
NW_027263806.1	32246	32639	XP_070897453.1
NW_027263806.1	32730	34073	XP_070897454.1
NW_027263806.1	37092	39743	XP_070897455.1
NW_027263806.1	40253	43038	XP_070897456.1
NW_027263806.1	43128	44480	XP_070897457.1
NW_027263806.1	44713	49673	XP_070897458.1
NW_027263806.1	49728	52027	XP_070897459.1
NW_027263806.1	52458	54019	XP_070897460.1
NW_027263806.1	54262	55369	XP_070897461.1
NW_027263806.1	55450	56160	XP_070897462.1
NW_027263806.1	57045	57563	XP_070897463.1
NW_027263806.1	59738	60116	XP_070897464.1
NW_027263806.1	60810	62489	XP_070897465.1
NW_027263806.1	62489	63606	XP_070897466.1
NW_027263806.1	63677	66257	XP_070897467.1
NW_027263806.1	67160	68516	XP_070897468.1
NW_027263806.1	68873	70922	XP_070897469.1
NW_027263806.1	71269	72660	XP_070897470.1
NW_027263806.1	72916	74994	XP_070897471.1
NW_027263806.1	74917	76345	XP_070897472.1
NW_027263806.1	78015	79584	XP_070897473.1
NW_027263806.1	79843	81367	XP_070897474.1
NW_027263806.1	82096	83341	XP_070897475.1
NW_027263806.1	85712	87775	XP_070897476.1
NW_027263806.1	88605	90307	XP_070897477.1
NW_027263806.1	91064	92259	XP_070897478.1
NW_027263806.1	92380	93568	XP_070897479.1
NW_027263806.1	94292	100512	XP_070897480.1
NW_027263806.1	101234	103539	XP_070897481.1
NW_027263806.1	104777	106221	XP_070897482.1
NW_027263806.1	107301	108807	XP_070897483.1
NW_027263806.1	109527	110291	XP_070897484.1
NW_027263806.1	112004	113783	XP_070897485.1
NW_027263806.1	113837	114636	XP_070897486.1
NW_027263806.1	114783	116181	XP_070897487.1
NW_027263806.1	118570	119825	XP_070897488.1
NW_027263806.1	120562	124217	XP_070897489.1
NW_027263806.1	125186	126019	XP_070897490.1
NW_027263806.1	126718	127846	XP_070897491.1
NW_027263806.1	128525	129757	XP_070897492.1
NW_027263806.1	132285	133368	XP_070897493.1
NW_027263806.1	135240	135700	XP_070897494.1
NW_027263806.1	136861	138836	XP_070897495.1
NW_027263806.1	141683	145257	XP_070897496.1
NW_027263806.1	147369	150156	XP_070897497.1
NW_027263806.1	150255	153143	XP_070897498.1
NW_027263806.1	153311	154814	XP_070897499.1
NW_027263806.1	156179	159725	XP_070897500.1
NW_027263806.1	159978	160637	XP_070897501.1
NW_027263806.1	160705	161503	XP_070897502.1
NW_027263806.1	162449	163538	XP_070897503.1
NW_027263806.1	165193	166271	XP_070897504.1
NW_027263806.1	166457	168594	XP_070897505.1
NW_027263806.1	170274	171167	XP_070897506.1
NW_027263806.1	172416	173062	XP_070897507.1
NW_027263806.1	175228	175928	XP_070897508.1
NW_027263806.1	176500	178566	XP_070897509.1
NW_027263806.1	180451	180936	XP_070897510.1
NW_027263806.1	182598	183441	XP_070897511.1
NW_027263806.1	184109	185546	XP_070897512.1
NW_027263806.1	186216	188256	XP_070897513.1
NW_027263806.1	193231	197341	XP_070897514.1
NW_027263806.1	204074	206253	XP_070897515.1
NW_027263806.1	206514	207919	XP_070897516.1
NW_027263806.1	209052	210947	XP_070897517.1
NW_027263806.1	211618	212831	XP_070897518.1
NW_027263806.1	213348	215690	XP_070897519.1
NW_027263806.1	216444	217814	XP_070897520.1
NW_027263806.1	218609	220528	XP_070897521.1
NW_027263806.1	221104	223225	XP_070897522.1
NW_027263806.1	223462	225797	XP_070897523.1
NW_027263806.1	227420	229212	XP_070897524.1
NW_027263806.1	235400	237968	XP_070897525.1
NW_027263806.1	238213	241236	XP_070897526.1
NW_027263806.1	241420	242548	XP_070897527.1
NW_027263806.1	244055	245040	XP_070897528.1
NW_027263806.1	245141	246643	XP_070897529.1
NW_027263806.1	247344	250404	XP_070897530.1
NW_027263806.1	250761	252993	XP_070897531.1
NW_027263806.1	253523	255371	XP_070897532.1
NW_027263806.1	256226	257778	XP_070897533.1
NW_027263806.1	257886	261411	XP_070897534.1
NW_027263806.1	262556	262982	XP_070897535.1
NW_027263806.1	263149	264318	XP_070897536.1
NW_027263806.1	265846	266318	XP_070897537.1
NW_027263806.1	266602	267929	XP_070897538.1
NW_027263806.1	269842	272326	XP_070897539.1
NW_027263806.1	272635	274528	XP_070897540.1
NW_027263806.1	275756	277821	XP_070897541.1
NW_027263806.1	278137	279926	XP_070897542.1
NW_027263806.1	281411	282164	XP_070897543.1
NW_027263806.1	282902	284935	XP_070897544.1
NW_027263806.1	285698	286726	XP_070897545.1
NW_027263806.1	287386	292498	XP_070897546.1
NW_027263806.1	292750	295532	XP_070897547.1
NW_027263806.1	295655	297530	XP_070897548.1
NW_027263806.1	298744	300933	XP_070897549.1
NW_027263806.1	301491	302800	XP_070897550.1
NW_027263806.1	303353	304554	XP_070897551.1
NW_027263806.1	307321	310057	XP_070897552.1
NW_027263806.1	312532	312795	XP_070897553.1
NW_027263806.1	313829	315612	XP_070897554.1
NW_027263806.1	316207	317689	XP_070897555.1
NW_027263806.1	317787	318634	XP_070897556.1
NW_027263806.1	319053	319996	XP_070897557.1
NW_027263806.1	320257	322167	XP_070897558.1
NW_027263806.1	323279	331433	XP_070897559.1
NW_027263806.1	333044	335091	XP_070897560.1
NW_027263806.1	335183	335626	XP_070897561.1
NW_027263806.1	335870	336779	XP_070897562.1
NW_027263806.1	339324	341270	XP_070897563.1
NW_027263806.1	342256	343598	XP_070897564.1
NW_027263806.1	344166	345610	XP_070897565.1
NW_027263806.1	345902	347117	XP_070897566.1
NW_027263806.1	348039	349927	XP_070897567.1
NW_027263806.1	350751	351256	XP_070897568.1
NW_027263806.1	351721	354921	XP_070897569.1
NW_027263806.1	355587	359994	XP_070897570.1
NW_027263806.1	360198	362978	XP_070897571.1
NW_027263806.1	365046	367377	XP_070897572.1
NW_027263806.1	368328	369300	XP_070897573.1
NW_027263806.1	372318	374191	XP_070897574.1
NW_027263806.1	375423	376830	XP_070897575.1
NW_027263806.1	377506	378355	XP_070897576.1
NW_027263806.1	378595	381291	XP_070897577.1
NW_027263806.1	381997	383780	XP_070897578.1
NW_027263806.1	384019	384817	XP_070897579.1
NW_027263806.1	385722	387034	XP_070897580.1
NW_027263806.1	387857	388661	XP_070897581.1
NW_027263806.1	390037	391695	XP_070897582.1
NW_027263806.1	391827	393699	XP_070897583.1
NW_027263806.1	395394	397580	XP_070897584.1
NW_027263806.1	397628	399240	XP_070897585.1
NW_027263806.1	400076	401483	XP_070897586.1
NW_027263806.1	401657	406178	XP_070897587.1
NW_027263807.1	269	4601	XP_070897301.1
NW_027263807.1	5019	6428	XP_070897302.1
NW_027263807.1	8919	12616	XP_070897303.1
NW_027263807.1	12860	15460	XP_070897304.1
NW_027263807.1	15850	16526	XP_070897305.1
NW_027263807.1	17703	19109	XP_070897306.1
NW_027263807.1	18710	20721	XP_070897307.1
NW_027263807.1	21671	24837	XP_070897308.1
NW_027263807.1	24837	26265	XP_070897309.1
NW_027263807.1	26485	27835	XP_070897310.1
NW_027263807.1	27636	30671	XP_070897311.1
NW_027263807.1	30710	32643	XP_070897312.1
NW_027263807.1	33006	36296	XP_070897313.1
NW_027263807.1	36749	41595	XP_070897314.1
NW_027263807.1	41595	42578	XP_070897315.1
NW_027263807.1	45354	46463	XP_070897316.1
NW_027263807.1	51608	52790	XP_070897317.1
NW_027263807.1	53589	54135	XP_070897318.1
NW_027263807.1	55403	56305	XP_070897319.1
NW_027263807.1	58255	58567	XP_070897320.1
NW_027263807.1	59501	61314	XP_070897321.1
NW_027263807.1	63350	66233	XP_070897322.1
NW_027263807.1	65942	66718	XP_070897323.1
NW_027263807.1	66845	68818	XP_070897324.1
NW_027263807.1	71297	73138	XP_070897325.1
NW_027263807.1	83007	86860	XP_070897326.1
NW_027263807.1	87083	87832	XP_070897327.1
NW_027263807.1	87832	88796	XP_070897328.1
NW_027263807.1	91101	93492	XP_070897329.1
NW_027263807.1	94753	97141	XP_070897330.1
NW_027263807.1	97270	98825	XP_070897331.1
NW_027263807.1	99012	101227	XP_070897332.1
NW_027263807.1	101207	102961	XP_070897333.1
NW_027263807.1	102961	104040	XP_070897334.1
NW_027263807.1	104177	105386	XP_070897335.1
NW_027263807.1	105506	106741	XP_070897336.1
NW_027263807.1	107116	108340	XP_070897337.1
NW_027263807.1	109020	111767	XP_070897338.1
NW_027263807.1	112120	116942	XP_070897339.1
NW_027263807.1	117292	122494	XP_070897340.1
NW_027263807.1	122732	123608	XP_070897341.1
NW_027263807.1	123789	124559	XP_070897342.1
NW_027263807.1	125415	127325	XP_070897343.1
NW_027263807.1	126675	127325	XP_070897344.1
NW_027263807.1	127464	133311	XP_070897345.1
NW_027263807.1	133497	136236	XP_070897346.1
NW_027263807.1	135929	137745	XP_070897347.1
NW_027263807.1	138231	142719	XP_070897348.1
NW_027263807.1	143666	147548	XP_070897349.1
NW_027263807.1	147547	150650	XP_070897350.1
NW_027263807.1	150650	156543	XP_070897351.1
NW_027263807.1	158286	160742	XP_070897352.1
NW_027263807.1	163264	165780	XP_070897353.1
NW_027263807.1	165780	167865	XP_070897354.1
NW_027263807.1	168129	170442	XP_070897355.1
NW_027263807.1	171423	174479	XP_070897356.1
NW_027263807.1	178502	182631	XP_070897357.1
NW_027263807.1	182973	183648	XP_070897358.1
NW_027263807.1	183525	185245	XP_070897359.1
NW_027263807.1	186813	188818	XP_070897360.1
NW_027263807.1	189942	195093	XP_070897361.1
NW_027263807.1	195772	198812	XP_070897362.1
NW_027263807.1	200138	202476	XP_070897363.1
NW_027263807.1	202509	204021	XP_070897364.1
NW_027263807.1	204169	205475	XP_070897365.1
NW_027263807.1	205513	207427	XP_070897366.1
NW_027263807.1	207576	208955	XP_070897367.1
NW_027263807.1	208954	211853	XP_070897368.1
NW_027263807.1	212807	214109	XP_070897369.1
NW_027263807.1	214258	217291	XP_070897370.1
NW_027263807.1	217515	219420	XP_070897371.1
NW_027263807.1	219419	221526	XP_070897372.1
NW_027263807.1	221757	223704	XP_070897373.1
NW_027263807.1	224261	224829	XP_070897374.1
NW_027263807.1	225361	225831	XP_070897375.1
NW_027263807.1	225899	230362	XP_070897376.1
NW_027263807.1	230486	231217	XP_070897377.1
NW_027263807.1	234294	236004	XP_070897378.1
NW_027263807.1	235947	236690	XP_070897379.1
NW_027263807.1	238626	240627	XP_070897380.1
NW_027263807.1	243109	244893	XP_070897381.1
NW_027263807.1	244919	246963	XP_070897382.1
NW_027263807.1	246964	248908	XP_070897383.1
NW_027263807.1	249638	251085	XP_070897384.1
NW_027263807.1	252008	254046	XP_070897385.1
NW_027263807.1	255501	258984	XP_070897386.1
NW_027263807.1	259843	260727	XP_070897387.1
NW_027263807.1	262344	264402	XP_070897388.1
NW_027263807.1	265809	266748	XP_070897389.1
NW_027263807.1	267770	268441	XP_070897390.1
NW_027263807.1	268443	270362	XP_070897391.1
NW_027263807.1	273100	274228	XP_070897392.1
NW_027263807.1	275102	278164	XP_070897393.1
NW_027263807.1	279161	284755	XP_070897394.1
NW_027263807.1	289569	290864	XP_070897395.1
NW_027263807.1	291331	292258	XP_070897396.1
NW_027263807.1	293260	294996	XP_070897397.1
NW_027263807.1	299099	300670	XP_070897398.1
NW_027263807.1	302114	303177	XP_070897399.1
NW_027263807.1	303856	305053	XP_070897400.1
NW_027263807.1	306150	307548	XP_070897401.1
NW_027263807.1	308261	310673	XP_070897402.1
NW_027263807.1	311155	313354	XP_070897403.1
NW_027263807.1	313387	313881	XP_070897404.1
NW_027263807.1	314774	315638	XP_070897405.1
NW_027263807.1	315997	317278	XP_070897406.1
NW_027263807.1	317863	319224	XP_070897407.1
NW_027263807.1	319297	321359	XP_070897408.1
NW_027263807.1	323083	324266	XP_070897409.1
NW_027263807.1	329302	331450	XP_070897410.1
NW_027263807.1	331992	332714	XP_070897411.1
NW_027263807.1	332721	336807	XP_070897412.1
NW_027263807.1	336777	337771	XP_070897413.1
NW_027263807.1	337650	338309	XP_070897414.1
NW_027263807.1	338533	340899	XP_070897415.1
NW_027263807.1	342728	344011	XP_070897416.1
NW_027263807.1	344227	344836	XP_070897417.1
NW_027263807.1	344845	346568	XP_070897418.1
NW_027263807.1	346636	347923	XP_070897419.1
NW_027263807.1	347701	349643	XP_070897420.1
NW_027263807.1	349745	350560	XP_070897421.1
NW_027263807.1	350793	352710	XP_070897422.1
NW_027263807.1	353198	356913	XP_070897423.1
NW_027263807.1	357557	359505	XP_070897424.1
NW_027263807.1	359779	361701	XP_070897425.1
NW_027263807.1	361679	363998	XP_070897426.1
NW_027263807.1	364951	365908	XP_070897427.1
NW_027263807.1	367224	368129	XP_070897428.1
NW_027263807.1	368230	370572	XP_070897429.1
NW_027263807.1	370417	371961	XP_070897430.1
NW_027263807.1	371983	374227	XP_070897431.1
NW_027263807.1	375688	379174	XP_070897432.1
NW_027263807.1	379175	379769	XP_070897433.1
NW_027263807.1	379178	386715	XP_070897434.1
NW_027263807.1	389926	391464	XP_070897435.1
NW_027263807.1	391953	393736	XP_070897436.1
NW_027263807.1	394145	395365	XP_070897437.1
NW_027263807.1	395807	399685	XP_070897438.1
NW_027263808.1	0	2332	XP_070897164.1
NW_027263808.1	3577	4718	XP_070897165.1
NW_027263808.1	5333	6744	XP_070897166.1
NW_027263808.1	7245	8371	XP_070897167.1
NW_027263808.1	8868	13258	XP_070897168.1
NW_027263808.1	13275	14804	XP_070897169.1
NW_027263808.1	15851	21655	XP_070897170.1
NW_027263808.1	23500	24196	XP_070897171.1
NW_027263808.1	25717	27006	XP_070897172.1
NW_027263808.1	30204	31578	XP_070897173.1
NW_027263808.1	32500	34597	XP_070897174.1
NW_027263808.1	35723	37783	XP_070897175.1
NW_027263808.1	38693	40904	XP_070897176.1
NW_027263808.1	43253	44603	XP_070897177.1
NW_027263808.1	44660	46557	XP_070897178.1
NW_027263808.1	46993	48268	XP_070897179.1
NW_027263808.1	50321	51173	XP_070897180.1
NW_027263808.1	52442	53652	XP_070897181.1
NW_027263808.1	54541	55806	XP_070897182.1
NW_027263808.1	55907	56840	XP_070897183.1
NW_027263808.1	57875	61284	XP_070897184.1
NW_027263808.1	61919	63725	XP_070897185.1
NW_027263808.1	63981	65784	XP_070897186.1
NW_027263808.1	68097	70046	XP_070897187.1
NW_027263808.1	70642	78429	XP_070897188.1
NW_027263808.1	78862	79963	XP_070897189.1
NW_027263808.1	80762	89322	XP_070897190.1
NW_027263808.1	89393	91007	XP_070897191.1
NW_027263808.1	92116	94179	XP_070897192.1
NW_027263808.1	95085	98047	XP_070897193.1
NW_027263808.1	98732	100422	XP_070897194.1
NW_027263808.1	101073	102648	XP_070897195.1
NW_027263808.1	104111	105257	XP_070897196.1
NW_027263808.1	106814	107868	XP_070897197.1
NW_027263808.1	110011	111036	XP_070897198.1
NW_027263808.1	112321	113410	XP_070897199.1
NW_027263808.1	116730	118140	XP_070897200.1
NW_027263808.1	122120	122517	XP_070897201.1
NW_027263808.1	123593	127387	XP_070897202.1
NW_027263808.1	127651	129301	XP_070897203.1
NW_027263808.1	129899	130522	XP_070897204.1
NW_027263808.1	131884	134145	XP_070897205.1
NW_027263808.1	134578	136959	XP_070897206.1
NW_027263808.1	139026	141392	XP_070897207.1
NW_027263808.1	141485	143775	XP_070897208.1
NW_027263808.1	144664	145726	XP_070897209.1
NW_027263808.1	146255	147904	XP_070897210.1
NW_027263808.1	150396	152768	XP_070897211.1
NW_027263808.1	153326	155277	XP_070897212.1
NW_027263808.1	155549	157918	XP_070897213.1
NW_027263808.1	158073	159932	XP_070897214.1
NW_027263808.1	160109	162955	XP_070897215.1
NW_027263808.1	163121	164454	XP_070897216.1
NW_027263808.1	165916	168003	XP_070897217.1
NW_027263808.1	168213	169174	XP_070897218.1
NW_027263808.1	169835	171223	XP_070897219.1
NW_027263808.1	171904	172753	XP_070897220.1
NW_027263808.1	172884	175004	XP_070897221.1
NW_027263808.1	175004	176859	XP_070897222.1
NW_027263808.1	177708	178789	XP_070897223.1
NW_027263808.1	178803	180030	XP_070897224.1
NW_027263808.1	180507	181778	XP_070897225.1
NW_027263808.1	181913	183806	XP_070897226.1
NW_027263808.1	183863	184619	XP_070897227.1
NW_027263808.1	185972	188835	XP_070897228.1
NW_027263808.1	189166	191240	XP_070897229.1
NW_027263808.1	191972	194134	XP_070897230.1
NW_027263808.1	194543	195299	XP_070897231.1
NW_027263808.1	195418	197321	XP_070897232.1
NW_027263808.1	197568	199223	XP_070897233.1
NW_027263808.1	199268	200386	XP_070897234.1
NW_027263808.1	201238	203122	XP_070897235.1
NW_027263808.1	203326	204659	XP_070897236.1
NW_027263808.1	205468	206175	XP_070897237.1
NW_027263808.1	207153	208386	XP_070897238.1
NW_027263808.1	209906	212959	XP_070897239.1
NW_027263808.1	213141	227983	XP_070897240.1
NW_027263808.1	228098	229592	XP_070897241.1
NW_027263808.1	229787	231839	XP_070897242.1
NW_027263808.1	231169	233028	XP_070897243.1
NW_027263808.1	233179	234064	XP_070897244.1
NW_027263808.1	234198	236322	XP_070897245.1
NW_027263808.1	236915	239756	XP_070897246.1
NW_027263808.1	240120	243813	XP_070897247.1
NW_027263808.1	243963	245517	XP_070897248.1
NW_027263808.1	244816	245511	XP_070897249.1
NW_027263808.1	246374	248470	XP_070897250.1
NW_027263808.1	248573	250235	XP_070897251.1
NW_027263808.1	251028	253977	XP_070897252.1
NW_027263808.1	253882	254900	XP_070897253.1
NW_027263808.1	255218	256529	XP_070897254.1
NW_027263808.1	256701	258888	XP_070897255.1
NW_027263808.1	259626	261889	XP_070897256.1
NW_027263808.1	262075	263458	XP_070897257.1
NW_027263808.1	263920	266669	XP_070897258.1
NW_027263808.1	267402	270607	XP_070897259.1
NW_027263808.1	271568	275321	XP_070897260.1
NW_027263808.1	275969	278705	XP_070897261.1
NW_027263808.1	278967	281370	XP_070897262.1
NW_027263808.1	281526	282689	XP_070897263.1
NW_027263808.1	283007	285619	XP_070897264.1
NW_027263808.1	285919	287353	XP_070897265.1
NW_027263808.1	287514	288879	XP_070897266.1
NW_027263808.1	289102	293195	XP_070897267.1
NW_027263808.1	293688	294677	XP_070897268.1
NW_027263808.1	296110	299231	XP_070897269.1
NW_027263808.1	299343	300716	XP_070897270.1
NW_027263808.1	301002	307143	XP_070897271.1
NW_027263808.1	307637	309328	XP_070897272.1
NW_027263808.1	309519	310859	XP_070897273.1
NW_027263808.1	310859	314882	XP_070897274.1
NW_027263808.1	315109	317713	XP_070897275.1
NW_027263808.1	319250	320780	XP_070897276.1
NW_027263808.1	320391	321442	XP_070897277.1
NW_027263808.1	322523	324844	XP_070897278.1
NW_027263808.1	325773	326703	XP_070897279.1
NW_027263808.1	327336	330562	XP_070897280.1
NW_027263808.1	331707	333145	XP_070897281.1
NW_027263808.1	333310	335023	XP_070897282.1
NW_027263808.1	335127	337175	XP_070897283.1
NW_027263808.1	337528	339802	XP_070897284.1
NW_027263808.1	340206	341965	XP_070897285.1
NW_027263808.1	343248	344474	XP_070897286.1
NW_027263808.1	344595	346559	XP_070897287.1
NW_027263808.1	347479	349502	XP_070897288.1
NW_027263808.1	352108	352531	XP_070897289.1
NW_027263808.1	352950	354012	XP_070897290.1
NW_027263808.1	354531	356668	XP_070897291.1
NW_027263808.1	357388	358972	XP_070897292.1
NW_027263808.1	359472	360496	XP_070897293.1
NW_027263808.1	362411	366069	XP_070897294.1
NW_027263808.1	366883	367453	XP_070897295.1
NW_027263808.1	368972	369284	XP_070897296.1
NW_027263808.1	370730	371937	XP_070897297.1
NW_027263808.1	374801	375502	XP_070897298.1
NW_027263808.1	375419	377154	XP_070897299.1
NW_027263808.1	377815	378398	XP_070897300.1
NW_027263809.1	65	398	XP_070897020.1
NW_027263809.1	2368	3106	XP_070897021.1
NW_027263809.1	3106	5899	XP_070897022.1
NW_027263809.1	6048	7183	XP_070897023.1
NW_027263809.1	7843	8445	XP_070897024.1
NW_027263809.1	8229	11989	XP_070897025.1
NW_027263809.1	12314	15453	XP_070897026.1
NW_027263809.1	16953	18740	XP_070897027.1
NW_027263809.1	18930	20197	XP_070897028.1
NW_027263809.1	20197	21500	XP_070897029.1
NW_027263809.1	22145	23000	XP_070897030.1
NW_027263809.1	23589	28917	XP_070897031.1
NW_027263809.1	30615	32275	XP_070897032.1
NW_027263809.1	32370	36271	XP_070897033.1
NW_027263809.1	36689	37037	XP_070897034.1
NW_027263809.1	37199	41340	XP_070897035.1
NW_027263809.1	41730	43319	XP_070897036.1
NW_027263809.1	48714	49262	XP_070897037.1
NW_027263809.1	49103	49710	XP_070897038.1
NW_027263809.1	52452	52969	XP_070897039.1
NW_027263809.1	55553	57873	XP_070897040.1
NW_027263809.1	58317	61312	XP_070897041.1
NW_027263809.1	62265	63606	XP_070897042.1
NW_027263809.1	64517	65647	XP_070897043.1
NW_027263809.1	66535	67381	XP_070897044.1
NW_027263809.1	67439	70158	XP_070897045.1
NW_027263809.1	70412	72467	XP_070897046.1
NW_027263809.1	72619	74267	XP_070897047.1
NW_027263809.1	77519	78082	XP_070897048.1
NW_027263809.1	78588	81013	XP_070897049.1
NW_027263809.1	80805	81446	XP_070897050.1
NW_027263809.1	81988	82321	XP_070897051.1
NW_027263809.1	82396	83557	XP_070897052.1
NW_027263809.1	83458	85896	XP_070897053.1
NW_027263809.1	85808	88071	XP_070897054.1
NW_027263809.1	88182	90851	XP_070897055.1
NW_027263809.1	91251	91865	XP_070897056.1
NW_027263809.1	91997	95480	XP_070897057.1
NW_027263809.1	95403	96716	XP_070897058.1
NW_027263809.1	97089	99469	XP_070897059.1
NW_027263809.1	99726	101404	XP_070897060.1
NW_027263809.1	102028	103701	XP_070897061.1
NW_027263809.1	103687	105951	XP_070897062.1
NW_027263809.1	106586	107164	XP_070897063.1
NW_027263809.1	107993	108520	XP_070897064.1
NW_027263809.1	108846	110455	XP_070897065.1
NW_027263809.1	110566	111607	XP_070897066.1
NW_027263809.1	111794	112529	XP_070897067.1
NW_027263809.1	112718	113802	XP_070897068.1
NW_027263809.1	114072	119022	XP_070897069.1
NW_027263809.1	118612	120007	XP_070897070.1
NW_027263809.1	120206	122751	XP_070897071.1
NW_027263809.1	122735	124263	XP_070897072.1
NW_027263809.1	124985	126949	XP_070897073.1
NW_027263809.1	127083	128443	XP_070897074.1
NW_027263809.1	129108	131181	XP_070897075.1
NW_027263809.1	131594	132987	XP_070897076.1
NW_027263809.1	133444	136550	XP_070897077.1
NW_027263809.1	135890	137090	XP_070897078.1
NW_027263809.1	139911	140482	XP_070897079.1
NW_027263809.1	140482	141203	XP_070897080.1
NW_027263809.1	141859	142388	XP_070897081.1
NW_027263809.1	147008	148038	XP_070897082.1
NW_027263809.1	149956	153931	XP_070897083.1
NW_027263809.1	154843	155881	XP_070897084.1
NW_027263809.1	157848	158472	XP_070897085.1
NW_027263809.1	158831	162348	XP_070897086.1
NW_027263809.1	161872	163087	XP_070897087.1
NW_027263809.1	164105	165919	XP_070897088.1
NW_027263809.1	167131	168979	XP_070897089.1
NW_027263809.1	169090	170373	XP_070897090.1
NW_027263809.1	172450	173468	XP_070897091.1
NW_027263809.1	173702	175609	XP_070897092.1
NW_027263809.1	175615	177752	XP_070897093.1
NW_027263809.1	178121	179255	XP_070897094.1
NW_027263809.1	179401	182207	XP_070897095.1
NW_027263809.1	182833	185144	XP_070897096.1
NW_027263809.1	185713	187098	XP_070897097.1
NW_027263809.1	187098	189299	XP_070897098.1
NW_027263809.1	189369	190512	XP_070897099.1
NW_027263809.1	190158	190907	XP_070897100.1
NW_027263809.1	190790	193063	XP_070897101.1
NW_027263809.1	194300	195338	XP_070897102.1
NW_027263809.1	196222	198542	XP_070897103.1
NW_027263809.1	200724	201622	XP_070897104.1
NW_027263809.1	202947	205264	XP_070897105.1
NW_027263809.1	205259	206577	XP_070897106.1
NW_027263809.1	206577	209925	XP_070897107.1
NW_027263809.1	211583	217334	XP_070897108.1
NW_027263809.1	226779	230341	XP_070897109.1
NW_027263809.1	230496	231688	XP_070897110.1
NW_027263809.1	234959	238016	XP_070897111.1
NW_027263809.1	239144	240056	XP_070897112.1
NW_027263809.1	240308	242421	XP_070897113.1
NW_027263809.1	242421	243868	XP_070897114.1
NW_027263809.1	244577	246103	XP_070897115.1
NW_027263809.1	246600	249706	XP_070897116.1
NW_027263809.1	254146	255016	XP_070897117.1
NW_027263809.1	256404	256757	XP_070897118.1
NW_027263809.1	257698	258960	XP_070897119.1
NW_027263809.1	262943	266697	XP_070897120.1
NW_027263809.1	266694	268415	XP_070897121.1
NW_027263809.1	269753	270636	XP_070897122.1
NW_027263809.1	270636	272502	XP_070897123.1
NW_027263809.1	272841	274266	XP_070897124.1
NW_027263809.1	274705	277068	XP_070897125.1
NW_027263809.1	278129	279885	XP_070897126.1
NW_027263809.1	281184	282771	XP_070897127.1
NW_027263809.1	284812	287387	XP_070897128.1
NW_027263809.1	290642	291434	XP_070897129.1
NW_027263809.1	292193	294615	XP_070897130.1
NW_027263809.1	297027	297651	XP_070897131.1
NW_027263809.1	298460	301012	XP_070897132.1
NW_027263809.1	301816	303827	XP_070897133.1
NW_027263809.1	304353	306493	XP_070897134.1
NW_027263809.1	307707	309043	XP_070897135.1
NW_027263809.1	309070	310745	XP_070897136.1
NW_027263809.1	312749	316039	XP_070897137.1
NW_027263809.1	316850	318350	XP_070897138.1
NW_027263809.1	318780	320308	XP_070897139.1
NW_027263809.1	320805	321837	XP_070897140.1
NW_027263809.1	321602	324114	XP_070897141.1
NW_027263809.1	327905	329428	XP_070897142.1
NW_027263809.1	330839	331812	XP_070897143.1
NW_027263809.1	331812	332415	XP_070897144.1
NW_027263809.1	332960	334414	XP_070897145.1
NW_027263809.1	335598	336441	XP_070897146.1
NW_027263809.1	336995	339355	XP_070897147.1
NW_027263809.1	339537	341049	XP_070897148.1
NW_027263809.1	341775	342203	XP_070897149.1
NW_027263809.1	342584	343108	XP_070897150.1
NW_027263809.1	343016	344223	XP_070897151.1
NW_027263809.1	345424	346955	XP_070897152.1
NW_027263809.1	349157	351817	XP_070897153.1
NW_027263809.1	352395	355563	XP_070897154.1
NW_027263809.1	356774	358142	XP_070897155.1
NW_027263809.1	359716	361835	XP_070897156.1
NW_027263809.1	362569	363876	XP_070897157.1
NW_027263809.1	364756	365038	XP_070897158.1
NW_027263809.1	365911	367103	XP_070897159.1
NW_027263809.1	368478	369862	XP_070897160.1
NW_027263809.1	370515	372915	XP_070897161.1
NW_027263809.1	373392	374820	XP_070897162.1
NW_027263809.1	375258	375636	XP_070897163.1
NW_027263810.1	10719	12504	XP_070896880.1
NW_027263810.1	12751	14414	XP_070896881.1
NW_027263810.1	16440	17821	XP_070896882.1
NW_027263810.1	18674	20562	XP_070896883.1
NW_027263810.1	23724	24540	XP_070896884.1
NW_027263810.1	26181	26703	XP_070896885.1
NW_027263810.1	28346	30139	XP_070896886.1
NW_027263810.1	30237	31310	XP_070896887.1
NW_027263810.1	31334	33045	XP_070896888.1
NW_027263810.1	33048	34521	XP_070896889.1
NW_027263810.1	34521	36250	XP_070896890.1
NW_027263810.1	36251	37460	XP_070896891.1
NW_027263810.1	37460	38699	XP_070896892.1
NW_027263810.1	38771	41070	XP_070896893.1
NW_027263810.1	41417	42871	XP_070896894.1
NW_027263810.1	43105	43831	XP_070896895.1
NW_027263810.1	44044	45816	XP_070896896.1
NW_027263810.1	45847	46351	XP_070896897.1
NW_027263810.1	46917	47705	XP_070896898.1
NW_027263810.1	47828	48656	XP_070896899.1
NW_027263810.1	54180	57850	XP_070896900.1
NW_027263810.1	58331	60034	XP_070896901.1
NW_027263810.1	60513	61840	XP_070896902.1
NW_027263810.1	62119	63580	XP_070896903.1
NW_027263810.1	63581	64953	XP_070896904.1
NW_027263810.1	65144	68353	XP_070896905.1
NW_027263810.1	68541	69606	XP_070896906.1
NW_027263810.1	69583	70738	XP_070896907.1
NW_027263810.1	70971	73110	XP_070896908.1
NW_027263810.1	73538	75219	XP_070896909.1
NW_027263810.1	75494	76234	XP_070896910.1
NW_027263810.1	76799	78931	XP_070896911.1
NW_027263810.1	78351	78931	XP_070896912.1
NW_027263810.1	79117	85859	XP_070896913.1
NW_027263810.1	85903	87241	XP_070896914.1
NW_027263810.1	87692	92277	XP_070896915.1
NW_027263810.1	94606	101453	XP_070896916.1
NW_027263810.1	101751	102099	XP_070896918.1
NW_027263810.1	101751	105978	XP_070896917.1
NW_027263810.1	106279	107907	XP_070896919.1
NW_027263810.1	108242	112749	XP_070896920.1
NW_027263810.1	112749	114302	XP_070896921.1
NW_027263810.1	114542	117692	XP_070896922.1
NW_027263810.1	119052	123236	XP_070896923.1
NW_027263810.1	123237	125186	XP_070896924.1
NW_027263810.1	126236	131113	XP_070896925.1
NW_027263810.1	131114	132061	XP_070896926.1
NW_027263810.1	132247	133439	XP_070896927.1
NW_027263810.1	133644	134039	XP_070896928.1
NW_027263810.1	134265	136382	XP_070896929.1
NW_027263810.1	137353	141352	XP_070896930.1
NW_027263810.1	141758	143319	XP_070896931.1
NW_027263810.1	143479	144400	XP_070896932.1
NW_027263810.1	147491	148045	XP_070896933.1
NW_027263810.1	148440	148842	XP_070896934.1
NW_027263810.1	150306	151225	XP_070896935.1
NW_027263810.1	151389	153205	XP_070896936.1
NW_027263810.1	153205	154230	XP_070896937.1
NW_027263810.1	154655	155501	XP_070896938.1
NW_027263810.1	155501	156002	XP_070896939.1
NW_027263810.1	157422	159196	XP_070896940.1
NW_027263810.1	160751	161770	XP_070896941.1
NW_027263810.1	161945	164888	XP_070896942.1
NW_027263810.1	165017	167004	XP_070896943.1
NW_027263810.1	167015	168936	XP_070896944.1
NW_027263810.1	169759	171522	XP_070896945.1
NW_027263810.1	171706	173785	XP_070896946.1
NW_027263810.1	173944	178868	XP_070896947.1
NW_027263810.1	178698	180441	XP_070896948.1
NW_027263810.1	180638	183861	XP_070896949.1
NW_027263810.1	184035	186216	XP_070896950.1
NW_027263810.1	186480	187710	XP_070896951.1
NW_027263810.1	189032	191134	XP_070896952.1
NW_027263810.1	193633	196026	XP_070896953.1
NW_027263810.1	196185	198509	XP_070896954.1
NW_027263810.1	199322	202833	XP_070896955.1
NW_027263810.1	209717	211706	XP_070896956.1
NW_027263810.1	212286	212795	XP_070896957.1
NW_027263810.1	213770	214521	XP_070896958.1
NW_027263810.1	214521	214982	XP_070896959.1
NW_027263810.1	215016	216836	XP_070896960.1
NW_027263810.1	219321	220505	XP_070896961.1
NW_027263810.1	220534	221615	XP_070896962.1
NW_027263810.1	222761	226276	XP_070896963.1
NW_027263810.1	226372	226906	XP_070896964.1
NW_027263810.1	227658	229481	XP_070896965.1
NW_027263810.1	229619	231009	XP_070896966.1
NW_027263810.1	233479	234904	XP_070896967.1
NW_027263810.1	236750	237263	XP_070896968.1
NW_027263810.1	239724	241278	XP_070896969.1
NW_027263810.1	242442	244781	XP_070896970.1
NW_027263810.1	244904	245790	XP_070896971.1
NW_027263810.1	246389	247575	XP_070896972.1
NW_027263810.1	248450	250325	XP_070896973.1
NW_027263810.1	250672	252390	XP_070896974.1
NW_027263810.1	252745	253789	XP_070896975.1
NW_027263810.1	255271	255951	XP_070896976.1
NW_027263810.1	257043	258429	XP_070896977.1
NW_027263810.1	258598	262600	XP_070896978.1
NW_027263810.1	264774	265754	XP_070896979.1
NW_027263810.1	266529	266865	XP_070896980.1
NW_027263810.1	268642	269822	XP_070896981.1
NW_027263810.1	271159	271761	XP_070896982.1
NW_027263810.1	273387	273960	XP_070896983.1
NW_027263810.1	274344	275366	XP_070896984.1
NW_027263810.1	276809	277409	XP_070896985.1
NW_027263810.1	277541	278513	XP_070896986.1
NW_027263810.1	279224	280829	XP_070896987.1
NW_027263810.1	281073	281544	XP_070896988.1
NW_027263810.1	282967	284263	XP_070896989.1
NW_027263810.1	285329	286505	XP_070896990.1
NW_027263810.1	288388	290054	XP_070896991.1
NW_027263810.1	291038	291552	XP_070896992.1
NW_027263810.1	293748	296568	XP_070896993.1
NW_027263810.1	297245	298400	XP_070896994.1
NW_027263810.1	298875	299819	XP_070896995.1
NW_027263810.1	299949	302309	XP_070896996.1
NW_027263810.1	302784	305559	XP_070896997.1
NW_027263810.1	306341	308026	XP_070896998.1
NW_027263810.1	308219	308544	XP_070896999.1
NW_027263810.1	312397	313239	XP_070897000.1
NW_027263810.1	313239	315593	XP_070897001.1
NW_027263810.1	317220	318570	XP_070897002.1
NW_027263810.1	321630	323250	XP_070897003.1
NW_027263810.1	323060	325209	XP_070897004.1
NW_027263810.1	326204	328667	XP_070897005.1
NW_027263810.1	328781	331334	XP_070897006.1
NW_027263810.1	331369	332330	XP_070897007.1
NW_027263810.1	332993	334852	XP_070897008.1
NW_027263810.1	335581	337173	XP_070897009.1
NW_027263810.1	338407	340157	XP_070897010.1
NW_027263810.1	340805	342012	XP_070897011.1
NW_027263810.1	342412	343862	XP_070897012.1
NW_027263810.1	344817	347511	XP_070897013.1
NW_027263810.1	348133	349006	XP_070897014.1
NW_027263810.1	348831	350348	XP_070897015.1
NW_027263810.1	350644	352728	XP_070897016.1
NW_027263810.1	353281	355181	XP_070897017.1
NW_027263810.1	356011	357871	XP_070897018.1
NW_027263810.1	360709	362066	XP_070897019.1
NW_027263811.1	9	1569	XP_070896769.1
NW_027263811.1	3354	5324	XP_070896770.1
NW_027263811.1	5325	6255	XP_070896771.1
NW_027263811.1	6130	8165	XP_070896772.1
NW_027263811.1	8922	9401	XP_070896773.1
NW_027263811.1	10207	12263	XP_070896774.1
NW_027263811.1	12291	15061	XP_070896775.1
NW_027263811.1	15456	18363	XP_070896776.1
NW_027263811.1	18698	20349	XP_070896777.1
NW_027263811.1	20545	21590	XP_070896778.1
NW_027263811.1	21590	22519	XP_070896779.1
NW_027263811.1	22529	24683	XP_070896780.1
NW_027263811.1	24683	26861	XP_070896781.1
NW_027263811.1	28329	31946	XP_070896782.1
NW_027263811.1	32327	34073	XP_070896783.1
NW_027263811.1	35786	36235	XP_070896784.1
NW_027263811.1	36256	37822	XP_070896785.1
NW_027263811.1	37820	38511	XP_070896786.1
NW_027263811.1	39135	45265	XP_070896787.1
NW_027263811.1	45542	46019	XP_070896788.1
NW_027263811.1	46019	47004	XP_070896789.1
NW_027263811.1	47127	47881	XP_070896790.1
NW_027263811.1	47980	49987	XP_070896791.1
NW_027263811.1	49987	51083	XP_070896792.1
NW_027263811.1	51087	52631	XP_070896793.1
NW_027263811.1	53148	55743	XP_070896794.1
NW_027263811.1	55908	57857	XP_070896795.1
NW_027263811.1	57864	59340	XP_070896796.1
NW_027263811.1	59729	61139	XP_070896797.1
NW_027263811.1	61178	62686	XP_070896798.1
NW_027263811.1	62686	63587	XP_070896799.1
NW_027263811.1	63601	65167	XP_070896800.1
NW_027263811.1	65382	66152	XP_070896801.1
NW_027263811.1	66012	67973	XP_070896802.1
NW_027263811.1	70083	71172	XP_070896803.1
NW_027263811.1	71349	74111	XP_070896804.1
NW_027263811.1	74846	77484	XP_070896805.1
NW_027263811.1	78002	80435	XP_070896806.1
NW_027263811.1	81918	84944	XP_070896807.1
NW_027263811.1	85136	87456	XP_070896808.1
NW_027263811.1	87615	89541	XP_070896809.1
NW_027263811.1	89967	91947	XP_070896810.1
NW_027263811.1	91993	94557	XP_070896811.1
NW_027263811.1	95490	99151	XP_070896812.1
NW_027263811.1	99065	101415	XP_070896813.1
NW_027263811.1	102546	103134	XP_070896814.1
NW_027263811.1	104157	106464	XP_070896815.1
NW_027263811.1	106410	107008	XP_070896816.1
NW_027263811.1	107064	109762	XP_070896817.1
NW_027263811.1	109854	110828	XP_070896818.1
NW_027263811.1	111138	112234	XP_070896819.1
NW_027263811.1	112535	115987	XP_070896820.1
NW_027263811.1	116207	118533	XP_070896821.1
NW_027263811.1	118530	120124	XP_070896822.1
NW_027263811.1	120494	124316	XP_070896823.1
NW_027263811.1	124094	126006	XP_070896824.1
NW_027263811.1	126039	127269	XP_070896825.1
NW_027263811.1	127238	130358	XP_070896826.1
NW_027263811.1	130930	134558	XP_070896827.1
NW_027263811.1	135005	137593	XP_070896828.1
NW_027263811.1	137745	140694	XP_070896829.1
NW_027263811.1	140769	142784	XP_070896830.1
NW_027263811.1	142752	146572	XP_070896831.1
NW_027263811.1	148849	150344	XP_070896832.1
NW_027263811.1	150566	152105	XP_070896833.1
NW_027263811.1	152289	154243	XP_070896834.1
NW_027263811.1	154532	155626	XP_070896835.1
NW_027263811.1	155734	156313	XP_070896836.1
NW_027263811.1	204169	205188	XP_070896837.1
NW_027263811.1	205188	207725	XP_070896838.1
NW_027263811.1	207738	211016	XP_070896839.1
NW_027263811.1	211181	211671	XP_070896840.1
NW_027263811.1	212888	216535	XP_070896841.1
NW_027263811.1	218059	221886	XP_070896842.1
NW_027263811.1	224851	225985	XP_070896843.1
NW_027263811.1	227333	229042	XP_070896844.1
NW_027263811.1	234228	235316	XP_070896845.1
NW_027263811.1	235464	236395	XP_070896846.1
NW_027263811.1	236498	237671	XP_070896847.1
NW_027263811.1	237957	238822	XP_070896848.1
NW_027263811.1	239299	248160	XP_070896849.1
NW_027263811.1	248549	249677	XP_070896850.1
NW_027263811.1	249998	250873	XP_070896851.1
NW_027263811.1	252631	253876	XP_070896852.1
NW_027263811.1	254695	255460	XP_070896853.1
NW_027263811.1	255483	257857	XP_070896854.1
NW_027263811.1	258441	259596	XP_070896855.1
NW_027263811.1	262300	262797	XP_070896856.1
NW_027263811.1	263165	265192	XP_070896857.1
NW_027263811.1	270190	272785	XP_070896858.1
NW_027263811.1	273022	274470	XP_070896859.1
NW_027263811.1	274499	276210	XP_070896860.1
NW_027263811.1	276665	277847	XP_070896861.1
NW_027263811.1	282324	285841	XP_070896862.1
NW_027263811.1	285841	286859	XP_070896863.1
NW_027263811.1	286927	287747	XP_070896864.1
NW_027263811.1	287851	289587	XP_070896865.1
NW_027263811.1	291258	292394	XP_070896866.1
NW_027263811.1	292453	293431	XP_070896867.1
NW_027263811.1	293599	296383	XP_070896868.1
NW_027263811.1	297434	300393	XP_070896869.1
NW_027263811.1	302862	305434	XP_070896870.1
NW_027263811.1	306381	306948	XP_070896871.1
NW_027263811.1	306948	308235	XP_070896872.1
NW_027263811.1	308434	309981	XP_070896873.1
NW_027263811.1	309981	312827	XP_070896874.1
NW_027263811.1	313318	317171	XP_070896875.1
NW_027263811.1	317127	318223	XP_070896876.1
NW_027263811.1	318547	319387	XP_070896877.1
NW_027263811.1	319474	320747	XP_070896878.1
NW_027263811.1	321289	323279	XP_070896879.1
NW_027263812.1	12492	13455	XP_070896658.1
NW_027263812.1	15391	17033	XP_070896659.1
NW_027263812.1	17157	20009	XP_070896660.1
NW_027263812.1	20854	22567	XP_070896661.1
NW_027263812.1	23629	24679	XP_070896662.1
NW_027263812.1	25590	27762	XP_070896663.1
NW_027263812.1	29063	30822	XP_070896664.1
NW_027263812.1	32271	32665	XP_070896665.1
NW_027263812.1	33598	35223	XP_070896666.1
NW_027263812.1	37897	39136	XP_070896667.1
NW_027263812.1	39249	40296	XP_070896668.1
NW_027263812.1	40413	41921	XP_070896669.1
NW_027263812.1	42373	44231	XP_070896670.1
NW_027263812.1	44631	45575	XP_070896671.1
NW_027263812.1	46799	47686	XP_070896672.1
NW_027263812.1	49871	53344	XP_070896673.1
NW_027263812.1	53725	56555	XP_070896674.1
NW_027263812.1	57654	60472	XP_070896675.1
NW_027263812.1	60554	61832	XP_070896676.1
NW_027263812.1	66629	69158	XP_070896677.1
NW_027263812.1	69153	70362	XP_070896678.1
NW_027263812.1	73699	75821	XP_070896679.1
NW_027263812.1	75219	77127	XP_070896680.1
NW_027263812.1	79691	80214	XP_070896681.1
NW_027263812.1	86614	87559	XP_070896682.1
NW_027263812.1	90563	91476	XP_070896683.1
NW_027263812.1	93086	95644	XP_070896684.1
NW_027263812.1	96499	97132	XP_070896685.1
NW_027263812.1	99671	101551	XP_070896686.1
NW_027263812.1	101864	102887	XP_070896687.1
NW_027263812.1	103041	105015	XP_070896688.1
NW_027263812.1	105246	106293	XP_070896690.1
NW_027263812.1	105246	108840	XP_070896689.1
NW_027263812.1	108964	110647	XP_070896691.1
NW_027263812.1	110283	112140	XP_070896692.1
NW_027263812.1	112795	114988	XP_070896693.1
NW_027263812.1	114988	115854	XP_070896694.1
NW_027263812.1	117358	119668	XP_070896695.1
NW_027263812.1	120090	121430	XP_070896696.1
NW_027263812.1	121430	125695	XP_070896697.1
NW_027263812.1	125805	126683	XP_070896698.1
NW_027263812.1	126773	128505	XP_070896699.1
NW_027263812.1	129075	130183	XP_070896700.1
NW_027263812.1	130409	131171	XP_070896701.1
NW_027263812.1	131313	133429	XP_070896702.1
NW_027263812.1	133410	134570	XP_070896703.1
NW_027263812.1	134697	136253	XP_070896704.1
NW_027263812.1	136366	137893	XP_070896705.1
NW_027263812.1	137979	140493	XP_070896706.1
NW_027263812.1	142151	143074	XP_070896707.1
NW_027263812.1	143293	146582	XP_070896708.1
NW_027263812.1	146797	147035	XP_070896709.1
NW_027263812.1	150231	153008	XP_070896710.1
NW_027263812.1	156174	156537	XP_070896711.1
NW_027263812.1	157167	158067	XP_070896712.1
NW_027263812.1	161126	163928	XP_070896713.1
NW_027263812.1	165541	166612	XP_070896714.1
NW_027263812.1	166670	168021	XP_070896715.1
NW_027263812.1	168321	172889	XP_070896716.1
NW_027263812.1	176230	178250	XP_070896717.1
NW_027263812.1	178774	180251	XP_070896718.1
NW_027263812.1	180386	182756	XP_070896719.1
NW_027263812.1	182681	186701	XP_070896720.1
NW_027263812.1	182715	183279	XP_070896721.1
NW_027263812.1	191045	192779	XP_070896722.1
NW_027263812.1	194066	197286	XP_070896723.1
NW_027263812.1	198683	201021	XP_070896724.1
NW_027263812.1	201137	204151	XP_070896725.1
NW_027263812.1	204303	206445	XP_070896726.1
NW_027263812.1	207234	207752	XP_070896727.1
NW_027263812.1	208347	209634	XP_070896728.1
NW_027263812.1	209825	212180	XP_070896729.1
NW_027263812.1	212857	214606	XP_070896730.1
NW_027263812.1	215141	216263	XP_070896731.1
NW_027263812.1	216827	217878	XP_070896732.1
NW_027263812.1	220668	224192	XP_070896733.1
NW_027263812.1	225698	227240	XP_070896734.1
NW_027263812.1	232199	233092	XP_070896735.1
NW_027263812.1	234962	235923	XP_070896736.1
NW_027263812.1	245033	245364	XP_070896737.1
NW_027263812.1	245428	247938	XP_070896738.1
NW_027263812.1	248252	249647	XP_070896739.1
NW_027263812.1	249926	251920	XP_070896740.1
NW_027263812.1	253216	255051	XP_070896741.1
NW_027263812.1	255299	256968	XP_070896742.1
NW_027263812.1	257203	258619	XP_070896743.1
NW_027263812.1	258997	260876	XP_070896744.1
NW_027263812.1	261260	262643	XP_070896745.1
NW_027263812.1	264050	265002	XP_070896746.1
NW_027263812.1	265309	266509	XP_070896747.1
NW_027263812.1	268196	268893	XP_070896748.1
NW_027263812.1	269933	270331	XP_070896749.1
NW_027263812.1	271468	273269	XP_070896750.1
NW_027263812.1	277302	278795	XP_070896751.1
NW_027263812.1	279273	280512	XP_070896752.1
NW_027263812.1	286433	288284	XP_070896753.1
NW_027263812.1	288956	289631	XP_070896754.1
NW_027263812.1	290394	292003	XP_070896755.1
NW_027263812.1	293972	295872	XP_070896756.1
NW_027263812.1	297655	300418	XP_070896757.1
NW_027263812.1	300897	302664	XP_070896758.1
NW_027263812.1	304820	306428	XP_070896759.1
NW_027263812.1	307540	308869	XP_070896760.1
NW_027263812.1	308760	311601	XP_070896761.1
NW_027263812.1	311757	312502	XP_070896762.1
NW_027263812.1	312979	314211	XP_070896763.1
NW_027263812.1	314267	315924	XP_070896764.1
NW_027263812.1	315847	317283	XP_070896765.1
NW_027263812.1	317988	318459	XP_070896766.1
NW_027263812.1	318459	319827	XP_070896767.1
NW_027263812.1	319828	321008	XP_070896768.1
NW_027263813.1	414	2982	XP_070896556.1
NW_027263813.1	3771	5301	XP_070896557.1
NW_027263813.1	5421	7675	XP_070896558.1
NW_027263813.1	8076	9421	XP_070896559.1
NW_027263813.1	10079	11697	XP_070896560.1
NW_027263813.1	11976	13498	XP_070896561.1
NW_027263813.1	13498	14070	XP_070896562.1
NW_027263813.1	14347	16912	XP_070896563.1
NW_027263813.1	16929	18568	XP_070896564.1
NW_027263813.1	18506	21146	XP_070896565.1
NW_027263813.1	21168	22839	XP_070896566.1
NW_027263813.1	22883	24293	XP_070896567.1
NW_027263813.1	24464	27601	XP_070896568.1
NW_027263813.1	30316	32531	XP_070896569.1
NW_027263813.1	32531	33361	XP_070896570.1
NW_027263813.1	34176	35447	XP_070896571.1
NW_027263813.1	35698	40184	XP_070896572.1
NW_027263813.1	40184	42813	XP_070896573.1
NW_027263813.1	43167	44408	XP_070896574.1
NW_027263813.1	44197	46438	XP_070896575.1
NW_027263813.1	46624	49008	XP_070896576.1
NW_027263813.1	50460	50922	XP_070896577.1
NW_027263813.1	51156	55051	XP_070896578.1
NW_027263813.1	55143	57765	XP_070896579.1
NW_027263813.1	57987	60050	XP_070896580.1
NW_027263813.1	60072	61292	XP_070896581.1
NW_027263813.1	61493	62366	XP_070896582.1
NW_027263813.1	62400	63546	XP_070896583.1
NW_027263813.1	63682	72668	XP_070896584.1
NW_027263813.1	72756	74077	XP_070896585.1
NW_027263813.1	74215	77058	XP_070896586.1
NW_027263813.1	77604	79077	XP_070896587.1
NW_027263813.1	79154	81784	XP_070896588.1
NW_027263813.1	82427	84148	XP_070896589.1
NW_027263813.1	147983	150161	XP_070896590.1
NW_027263813.1	152044	156556	XP_070896591.1
NW_027263813.1	157104	158787	XP_070896592.1
NW_027263813.1	158788	159882	XP_070896593.1
NW_027263813.1	160266	161515	XP_070896594.1
NW_027263813.1	161740	163997	XP_070896595.1
NW_027263813.1	164061	164914	XP_070896596.1
NW_027263813.1	165165	166421	XP_070896597.1
NW_027263813.1	166421	167708	XP_070896598.1
NW_027263813.1	167747	169379	XP_070896599.1
NW_027263813.1	169356	170719	XP_070896600.1
NW_027263813.1	170769	172212	XP_070896601.1
NW_027263813.1	172066	174605	XP_070896602.1
NW_027263813.1	174366	177321	XP_070896603.1
NW_027263813.1	177594	180460	XP_070896604.1
NW_027263813.1	180297	181299	XP_070896605.1
NW_027263813.1	181400	182259	XP_070896606.1
NW_027263813.1	182259	183434	XP_070896607.1
NW_027263813.1	183861	184663	XP_070896608.1
NW_027263813.1	184865	189178	XP_070896609.1
NW_027263813.1	189829	190656	XP_070896610.1
NW_027263813.1	190718	192304	XP_070896611.1
NW_027263813.1	194005	196640	XP_070896612.1
NW_027263813.1	198680	201037	XP_070896613.1
NW_027263813.1	201614	205202	XP_070896614.1
NW_027263813.1	207981	210972	XP_070896615.1
NW_027263813.1	211069	212752	XP_070896616.1
NW_027263813.1	212978	214542	XP_070896617.1
NW_027263813.1	214668	216647	XP_070896618.1
NW_027263813.1	216959	217745	XP_070896619.1
NW_027263813.1	218397	220763	XP_070896620.1
NW_027263813.1	220863	222614	XP_070896621.1
NW_027263813.1	223282	226223	XP_070896622.1
NW_027263813.1	226363	229660	XP_070896623.1
NW_027263813.1	230081	231495	XP_070896624.1
NW_027263813.1	235954	236257	XP_070896625.1
NW_027263813.1	242182	243786	XP_070896626.1
NW_027263813.1	249514	251400	XP_070896627.1
NW_027263813.1	251894	255599	XP_070896628.1
NW_027263813.1	256542	259068	XP_070896629.1
NW_027263813.1	259173	260809	XP_070896630.1
NW_027263813.1	260830	261693	XP_070896631.1
NW_027263813.1	261693	264249	XP_070896632.1
NW_027263813.1	264249	265610	XP_070896633.1
NW_027263813.1	266047	266607	XP_070896634.1
NW_027263813.1	266875	269251	XP_070896635.1
NW_027263813.1	269430	270800	XP_070896636.1
NW_027263813.1	270828	273474	XP_070896637.1
NW_027263813.1	273483	276189	XP_070896638.1
NW_027263813.1	277024	278116	XP_070896639.1
NW_027263813.1	278865	279469	XP_070896640.1
NW_027263813.1	278967	281548	XP_070896641.1
NW_027263813.1	281804	283210	XP_070896642.1
NW_027263813.1	283270	286049	XP_070896643.1
NW_027263813.1	286179	288751	XP_070896644.1
NW_027263813.1	289389	290214	XP_070896645.1
NW_027263813.1	290840	292026	XP_070896646.1
NW_027263813.1	292887	294939	XP_070896647.1
NW_027263813.1	295085	296809	XP_070896648.1
NW_027263813.1	298834	299556	XP_070896649.1
NW_027263813.1	301498	302069	XP_070896650.1
NW_027263813.1	302562	303757	XP_070896651.1
NW_027263813.1	303873	304932	XP_070896652.1
NW_027263813.1	304932	305632	XP_070896653.1
NW_027263813.1	305774	308528	XP_070896654.1
NW_027263813.1	308699	310728	XP_070896655.1
NW_027263813.1	311065	313113	XP_070896656.1
NW_027263813.1	313182	315034	XP_070896657.1
NW_027263814.1	1090	3028	XP_070896430.1
NW_027263814.1	2983	5677	XP_070896431.1
NW_027263814.1	6646	7627	XP_070896432.1
NW_027263814.1	8316	10385	XP_070896433.1
NW_027263814.1	9779	10168	XP_070896434.1
NW_027263814.1	10580	11301	XP_070896435.1
NW_027263814.1	11829	13045	XP_070896436.1
NW_027263814.1	13393	15453	XP_070896437.1
NW_027263814.1	17080	17917	XP_070896438.1
NW_027263814.1	19341	21060	XP_070896439.1
NW_027263814.1	22505	24389	XP_070896440.1
NW_027263814.1	26279	27314	XP_070896441.1
NW_027263814.1	29275	31314	XP_070896442.1
NW_027263814.1	32999	34137	XP_070896443.1
NW_027263814.1	34692	35207	XP_070896444.1
NW_027263814.1	35592	36701	XP_070896445.1
NW_027263814.1	38434	39519	XP_070896446.1
NW_027263814.1	40208	42445	XP_070896447.1
NW_027263814.1	42751	43658	XP_070896448.1
NW_027263814.1	44281	45890	XP_070896449.1
NW_027263814.1	48015	48847	XP_070896450.1
NW_027263814.1	49770	51304	XP_070896451.1
NW_027263814.1	51598	52854	XP_070896452.1
NW_027263814.1	53448	54252	XP_070896453.1
NW_027263814.1	54827	55202	XP_070896454.1
NW_027263814.1	57344	59856	XP_070896455.1
NW_027263814.1	60102	61253	XP_070896456.1
NW_027263814.1	61253	62052	XP_070896457.1
NW_027263814.1	62217	63630	XP_070896458.1
NW_027263814.1	64003	64766	XP_070896459.1
NW_027263814.1	65638	68585	XP_070896460.1
NW_027263814.1	69359	71758	XP_070896461.1
NW_027263814.1	72274	75062	XP_070896462.1
NW_027263814.1	75597	77634	XP_070896463.1
NW_027263814.1	78138	80438	XP_070896464.1
NW_027263814.1	81130	81730	XP_070896465.1
NW_027263814.1	81865	84893	XP_070896466.1
NW_027263814.1	85611	87414	XP_070896467.1
NW_027263814.1	87831	88686	XP_070896468.1
NW_027263814.1	90168	91454	XP_070896469.1
NW_027263814.1	91692	93204	XP_070896470.1
NW_027263814.1	93707	95328	XP_070896471.1
NW_027263814.1	98621	99682	XP_070896472.1
NW_027263814.1	100153	100582	XP_070896473.1
NW_027263814.1	101195	102821	XP_070896474.1
NW_027263814.1	103438	103969	XP_070896475.1
NW_027263814.1	105887	107527	XP_070896476.1
NW_027263814.1	109502	110575	XP_070896477.1
NW_027263814.1	111604	113214	XP_070896478.1
NW_027263814.1	113138	115264	XP_070896479.1
NW_027263814.1	116029	118221	XP_070896480.1
NW_027263814.1	118319	119761	XP_070896481.1
NW_027263814.1	120761	123765	XP_070896482.1
NW_027263814.1	124817	125690	XP_070896483.1
NW_027263814.1	127166	128972	XP_070896484.1
NW_027263814.1	129231	131681	XP_070896485.1
NW_027263814.1	133888	134302	XP_070896486.1
NW_027263814.1	134606	137424	XP_070896487.1
NW_027263814.1	137978	138620	XP_070896488.1
NW_027263814.1	141430	144272	XP_070896489.1
NW_027263814.1	144438	145442	XP_070896490.1
NW_027263814.1	146254	147126	XP_070896491.1
NW_027263814.1	147964	148796	XP_070896492.1
NW_027263814.1	151147	154338	XP_070896493.1
NW_027263814.1	155237	157781	XP_070896494.1
NW_027263814.1	158510	159131	XP_070896495.1
NW_027263814.1	161709	165463	XP_070896496.1
NW_027263814.1	166477	168316	XP_070896497.1
NW_027263814.1	168787	169715	XP_070896498.1
NW_027263814.1	171213	172285	XP_070896499.1
NW_027263814.1	172726	173860	XP_070896500.1
NW_027263814.1	174353	176075	XP_070896501.1
NW_027263814.1	176558	178186	XP_070896502.1
NW_027263814.1	178885	179712	XP_070896503.1
NW_027263814.1	181177	183040	XP_070896504.1
NW_027263814.1	184662	185568	XP_070896505.1
NW_027263814.1	185788	186688	XP_070896506.1
NW_027263814.1	188377	189906	XP_070896507.1
NW_027263814.1	189948	190908	XP_070896508.1
NW_027263814.1	191493	192015	XP_070896509.1
NW_027263814.1	193204	194073	XP_070896510.1
NW_027263814.1	196409	197738	XP_070896511.1
NW_027263814.1	197167	198005	XP_070896512.1
NW_027263814.1	198061	199576	XP_070896513.1
NW_027263814.1	199576	200690	XP_070896514.1
NW_027263814.1	200826	201361	XP_070896515.1
NW_027263814.1	203983	205154	XP_070896516.1
NW_027263814.1	207175	209794	XP_070896517.1
NW_027263814.1	209227	210772	XP_070896518.1
NW_027263814.1	210872	212862	XP_070896519.1
NW_027263814.1	212953	213292	XP_070896520.1
NW_027263814.1	213475	215191	XP_070896521.1
NW_027263814.1	215452	216197	XP_070896522.1
NW_027263814.1	216687	218116	XP_070896523.1
NW_027263814.1	217995	218748	XP_070896524.1
NW_027263814.1	218475	220473	XP_070896525.1
NW_027263814.1	221158	221891	XP_070896526.1
NW_027263814.1	221891	226852	XP_070896527.1
NW_027263814.1	228283	231255	XP_070896528.1
NW_027263814.1	232244	234358	XP_070896529.1
NW_027263814.1	236117	239426	XP_070896530.1
NW_027263814.1	238967	240612	XP_070896531.1
NW_027263814.1	240752	241597	XP_070896532.1
NW_027263814.1	242292	243396	XP_070896533.1
NW_027263814.1	242936	245028	XP_070896534.1
NW_027263814.1	244795	247904	XP_070896535.1
NW_027263814.1	247908	250112	XP_070896536.1
NW_027263814.1	254676	256156	XP_070896537.1
NW_027263814.1	256154	258273	XP_070896538.1
NW_027263814.1	258798	260588	XP_070896539.1
NW_027263814.1	260881	263007	XP_070896540.1
NW_027263814.1	264610	269352	XP_070896541.1
NW_027263814.1	269353	274345	XP_070896542.1
NW_027263814.1	279983	281069	XP_070896543.1
NW_027263814.1	281931	282306	XP_070896544.1
NW_027263814.1	283384	286117	XP_070896545.1
NW_027263814.1	286198	286504	XP_070896546.1
NW_027263814.1	286886	288146	XP_070896547.1
NW_027263814.1	288508	292052	XP_070896548.1
NW_027263814.1	292052	295228	XP_070896549.1
NW_027263814.1	297015	299458	XP_070896550.1
NW_027263814.1	299351	301092	XP_070896551.1
NW_027263814.1	301162	302679	XP_070896552.1
NW_027263814.1	302857	304615	XP_070896553.1
NW_027263814.1	304947	308544	XP_070896554.1
NW_027263814.1	309630	310693	XP_070896555.1
NW_027263815.1	89	1983	XP_070896306.1
NW_027263815.1	2494	3288	XP_070896307.1
NW_027263815.1	3930	4484	XP_070896308.1
NW_027263815.1	6143	6546	XP_070896310.1
NW_027263815.1	6143	7385	XP_070896309.1
NW_027263815.1	8656	10424	XP_070896311.1
NW_027263815.1	10691	12039	XP_070896312.1
NW_027263815.1	12083	13145	XP_070896313.1
NW_027263815.1	13328	14846	XP_070896314.1
NW_027263815.1	17805	19813	XP_070896315.1
NW_027263815.1	21918	23517	XP_070896316.1
NW_027263815.1	24826	27436	XP_070896317.1
NW_027263815.1	27862	30311	XP_070896318.1
NW_027263815.1	30406	31646	XP_070896319.1
NW_027263815.1	32249	34111	XP_070896320.1
NW_027263815.1	34442	34934	XP_070896321.1
NW_027263815.1	36725	38099	XP_070896322.1
NW_027263815.1	40593	45058	XP_070896323.1
NW_027263815.1	46080	46778	XP_070896324.1
NW_027263815.1	48735	49229	XP_070896325.1
NW_027263815.1	50217	51514	XP_070896326.1
NW_027263815.1	54208	54758	XP_070896327.1
NW_027263815.1	55069	55561	XP_070896328.1
NW_027263815.1	56019	58506	XP_070896329.1
NW_027263815.1	59922	61872	XP_070896330.1
NW_027263815.1	66428	68147	XP_070896331.1
NW_027263815.1	68406	69875	XP_070896332.1
NW_027263815.1	71591	72854	XP_070896333.1
NW_027263815.1	73127	73638	XP_070896334.1
NW_027263815.1	76950	78338	XP_070896335.1
NW_027263815.1	78972	79486	XP_070896336.1
NW_027263815.1	81073	82055	XP_070896337.1
NW_027263815.1	83574	88842	XP_070896338.1
NW_027263815.1	91023	92127	XP_070896339.1
NW_027263815.1	98707	101858	XP_070896340.1
NW_027263815.1	101663	102745	XP_070896341.1
NW_027263815.1	102699	104339	XP_070896342.1
NW_027263815.1	104752	106530	XP_070896343.1
NW_027263815.1	108411	109878	XP_070896344.1
NW_027263815.1	112130	113050	XP_070896345.1
NW_027263815.1	113304	114159	XP_070896346.1
NW_027263815.1	115077	119320	XP_070896347.1
NW_027263815.1	120553	120883	XP_070896348.1
NW_027263815.1	122479	124855	XP_070896349.1
NW_027263815.1	125751	128054	XP_070896350.1
NW_027263815.1	128299	128712	XP_070896351.1
NW_027263815.1	129372	130113	XP_070896352.1
NW_027263815.1	131330	139588	XP_070896353.1
NW_027263815.1	140136	141363	XP_070896354.1
NW_027263815.1	141586	142651	XP_070896355.1
NW_027263815.1	143345	144008	XP_070896356.1
NW_027263815.1	144535	145764	XP_070896357.1
NW_027263815.1	146359	147616	XP_070896358.1
NW_027263815.1	149815	150867	XP_070896359.1
NW_027263815.1	152694	154188	XP_070896360.1
NW_027263815.1	154705	156714	XP_070896361.1
NW_027263815.1	157151	158039	XP_070896362.1
NW_027263815.1	159855	161014	XP_070896363.1
NW_027263815.1	161105	163530	XP_070896364.1
NW_027263815.1	163706	165891	XP_070896365.1
NW_027263815.1	166160	167987	XP_070896366.1
NW_027263815.1	168141	169297	XP_070896367.1
NW_027263815.1	169847	170888	XP_070896368.1
NW_027263815.1	172384	174863	XP_070896369.1
NW_027263815.1	174931	176467	XP_070896370.1
NW_027263815.1	177106	179007	XP_070896371.1
NW_027263815.1	179334	180919	XP_070896372.1
NW_027263815.1	181701	182501	XP_070896373.1
NW_027263815.1	183238	184798	XP_070896374.1
NW_027263815.1	185129	185459	XP_070896375.1
NW_027263815.1	186473	189498	XP_070896376.1
NW_027263815.1	190089	192203	XP_070896377.1
NW_027263815.1	193188	194269	XP_070896378.1
NW_027263815.1	195174	196294	XP_070896379.1
NW_027263815.1	196379	197074	XP_070896380.1
NW_027263815.1	198414	199822	XP_070896381.1
NW_027263815.1	200141	200540	XP_070896382.1
NW_027263815.1	201250	205186	XP_070896383.1
NW_027263815.1	205890	208553	XP_070896384.1
NW_027263815.1	208647	211583	XP_070896385.1
NW_027263815.1	211994	213401	XP_070896386.1
NW_027263815.1	213709	215808	XP_070896387.1
NW_027263815.1	216218	217338	XP_070896388.1
NW_027263815.1	218190	219294	XP_070896389.1
NW_027263815.1	220337	222507	XP_070896390.1
NW_027263815.1	222851	225558	XP_070896391.1
NW_027263815.1	226162	230289	XP_070896392.1
NW_027263815.1	230367	231907	XP_070896393.1
NW_027263815.1	232555	235324	XP_070896394.1
NW_027263815.1	235489	237152	XP_070896395.1
NW_027263815.1	237453	241389	XP_070896396.1
NW_027263815.1	241984	244208	XP_070896397.1
NW_027263815.1	249286	250445	XP_070896398.1
NW_027263815.1	252781	254266	XP_070896399.1
NW_027263815.1	254217	255198	XP_070896400.1
NW_027263815.1	255421	256995	XP_070896401.1
NW_027263815.1	258425	258914	XP_070896402.1
NW_027263815.1	260055	260653	XP_070896403.1
NW_027263815.1	260680	262246	XP_070896404.1
NW_027263815.1	262697	264256	XP_070896405.1
NW_027263815.1	264573	266685	XP_070896406.1
NW_027263815.1	267629	269313	XP_070896407.1
NW_027263815.1	270293	271667	XP_070896408.1
NW_027263815.1	271897	273791	XP_070896409.1
NW_027263815.1	273793	274613	XP_070896410.1
NW_027263815.1	275421	276468	XP_070896411.1
NW_027263815.1	276538	277411	XP_070896412.1
NW_027263815.1	278309	279569	XP_070896413.1
NW_027263815.1	279781	280096	XP_070896414.1
NW_027263815.1	280480	282447	XP_070896415.1
NW_027263815.1	282226	283121	XP_070896416.1
NW_027263815.1	284749	287377	XP_070896417.1
NW_027263815.1	287856	288333	XP_070896418.1
NW_027263815.1	292121	294015	XP_070896419.1
NW_027263815.1	294000	295422	XP_070896420.1
NW_027263815.1	295632	296905	XP_070896421.1
NW_027263815.1	297627	298404	XP_070896422.1
NW_027263815.1	298625	299304	XP_070896423.1
NW_027263815.1	299498	300296	XP_070896424.1
NW_027263815.1	300386	300935	XP_070896425.1
NW_027263815.1	301517	303320	XP_070896426.1
NW_027263815.1	303527	304387	XP_070896427.1
NW_027263815.1	306768	307665	XP_070896428.1
NW_027263815.1	309418	311363	XP_070896429.1
NW_027263816.1	11	2822	XP_070896182.1
NW_027263816.1	2794	4197	XP_070896183.1
NW_027263816.1	3976	5299	XP_070896184.1
NW_027263816.1	5303	6435	XP_070896185.1
NW_027263816.1	6559	7451	XP_070896186.1
NW_027263816.1	7857	9323	XP_070896187.1
NW_027263816.1	9575	10515	XP_070896188.1
NW_027263816.1	10962	11707	XP_070896189.1
NW_027263816.1	13316	15125	XP_070896190.1
NW_027263816.1	16160	19211	XP_070896191.1
NW_027263816.1	19327	22033	XP_070896192.1
NW_027263816.1	22717	27105	XP_070896193.1
NW_027263816.1	28889	29447	XP_070896194.1
NW_027263816.1	29351	30827	XP_070896195.1
NW_027263816.1	30751	31470	XP_070896196.1
NW_027263816.1	32317	33820	XP_070896197.1
NW_027263816.1	38107	39113	XP_070896198.1
NW_027263816.1	39113	40309	XP_070896199.1
NW_027263816.1	40496	41657	XP_070896200.1
NW_027263816.1	42079	46730	XP_070896201.1
NW_027263816.1	48297	49938	XP_070896202.1
NW_027263816.1	50115	50808	XP_070896203.1
NW_027263816.1	51087	52177	XP_070896204.1
NW_027263816.1	51710	53260	XP_070896205.1
NW_027263816.1	56232	58286	XP_070896206.1
NW_027263816.1	58438	59912	XP_070896207.1
NW_027263816.1	59863	62427	XP_070896208.1
NW_027263816.1	62404	64541	XP_070896209.1
NW_027263816.1	64633	66171	XP_070896210.1
NW_027263816.1	68210	69790	XP_070896211.1
NW_027263816.1	69675	71036	XP_070896212.1
NW_027263816.1	72460	73798	XP_070896213.1
NW_027263816.1	73943	76243	XP_070896214.1
NW_027263816.1	76676	78405	XP_070896215.1
NW_027263816.1	78746	80053	XP_070896216.1
NW_027263816.1	80057	82187	XP_070896217.1
NW_027263816.1	82463	83794	XP_070896218.1
NW_027263816.1	84586	85722	XP_070896219.1
NW_027263816.1	85687	88394	XP_070896220.1
NW_027263816.1	88573	89559	XP_070896221.1
NW_027263816.1	89805	92753	XP_070896222.1
NW_027263816.1	92841	94806	XP_070896223.1
NW_027263816.1	94933	95888	XP_070896224.1
NW_027263816.1	96067	97853	XP_070896225.1
NW_027263816.1	97873	99085	XP_070896226.1
NW_027263816.1	99127	101709	XP_070896227.1
NW_027263816.1	103745	104307	XP_070896228.1
NW_027263816.1	108796	110893	XP_070896229.1
NW_027263816.1	112497	114730	XP_070896230.1
NW_027263816.1	114734	116304	XP_070896231.1
NW_027263816.1	118982	123860	XP_070896232.1
NW_027263816.1	124084	126907	XP_070896233.1
NW_027263816.1	127472	128456	XP_070896234.1
NW_027263816.1	128479	129005	XP_070896235.1
NW_027263816.1	129209	133029	XP_070896236.1
NW_027263816.1	133029	134030	XP_070896237.1
NW_027263816.1	134623	137397	XP_070896238.1
NW_027263816.1	143539	145208	XP_070896239.1
NW_027263816.1	145703	149186	XP_070896240.1
NW_027263816.1	149185	149704	XP_070896241.1
NW_027263816.1	149704	150156	XP_070896242.1
NW_027263816.1	150155	155136	XP_070896243.1
NW_027263816.1	155573	159329	XP_070896244.1
NW_027263816.1	159308	159888	XP_070896245.1
NW_027263816.1	160916	161325	XP_070896246.1
NW_027263816.1	162155	162552	XP_070896247.1
NW_027263816.1	163074	164171	XP_070896248.1
NW_027263816.1	164129	165657	XP_070896249.1
NW_027263816.1	165776	168271	XP_070896250.1
NW_027263816.1	168432	170177	XP_070896251.1
NW_027263816.1	170177	171968	XP_070896252.1
NW_027263816.1	172914	179442	XP_070896253.1
NW_027263816.1	179585	180478	XP_070896254.1
NW_027263816.1	180565	183256	XP_070896255.1
NW_027263816.1	183403	185787	XP_070896256.1
NW_027263816.1	185873	187506	XP_070896257.1
NW_027263816.1	187555	189434	XP_070896258.1
NW_027263816.1	189479	190555	XP_070896259.1
NW_027263816.1	190398	191905	XP_070896260.1
NW_027263816.1	193371	193800	XP_070896261.1
NW_027263816.1	194220	197232	XP_070896262.1
NW_027263816.1	197353	198864	XP_070896263.1
NW_027263816.1	199166	199961	XP_070896264.1
NW_027263816.1	200511	202448	XP_070896265.1
NW_027263816.1	202636	206061	XP_070896266.1
NW_027263816.1	206604	208700	XP_070896267.1
NW_027263816.1	209655	210716	XP_070896268.1
NW_027263816.1	210716	212135	XP_070896269.1
NW_027263816.1	213578	215938	XP_070896270.1
NW_027263816.1	216090	219832	XP_070896271.1
NW_027263816.1	219841	221308	XP_070896272.1
NW_027263816.1	221397	222248	XP_070896273.1
NW_027263816.1	223143	227198	XP_070896274.1
NW_027263816.1	227545	232985	XP_070896275.1
NW_027263816.1	233491	235177	XP_070896276.1
NW_027263816.1	236072	241521	XP_070896277.1
NW_027263816.1	241699	244875	XP_070896278.1
NW_027263816.1	245165	246783	XP_070896279.1
NW_027263816.1	247038	248606	XP_070896280.1
NW_027263816.1	248732	250233	XP_070896281.1
NW_027263816.1	250850	254774	XP_070896282.1
NW_027263816.1	255479	257117	XP_070896283.1
NW_027263816.1	257237	258298	XP_070896284.1
NW_027263816.1	258706	259544	XP_070896285.1
NW_027263816.1	259525	264138	XP_070896286.1
NW_027263816.1	264244	265888	XP_070896287.1
NW_027263816.1	266424	268183	XP_070896288.1
NW_027263816.1	268532	271080	XP_070896289.1
NW_027263816.1	271143	272585	XP_070896290.1
NW_027263816.1	273187	275774	XP_070896291.1
NW_027263816.1	277391	278547	XP_070896292.1
NW_027263816.1	278643	280005	XP_070896293.1
NW_027263816.1	280103	281372	XP_070896294.1
NW_027263816.1	281845	282334	XP_070896295.1
NW_027263816.1	283488	283847	XP_070896296.1
NW_027263816.1	284716	286132	XP_070896297.1
NW_027263816.1	286563	288739	XP_070896298.1
NW_027263816.1	288862	291155	XP_070896299.1
NW_027263816.1	291332	292967	XP_070896300.1
NW_027263816.1	292958	295708	XP_070896301.1
NW_027263816.1	296371	298375	XP_070896302.1
NW_027263816.1	298789	301529	XP_070896303.1
NW_027263816.1	301559	303564	XP_070896304.1
NW_027263816.1	307061	307740	XP_070896305.1
NW_027263817.1	833	2642	XP_070896076.1
NW_027263817.1	3782	4876	XP_070896077.1
NW_027263817.1	5980	7120	XP_070896078.1
NW_027263817.1	9547	11484	XP_070896079.1
NW_027263817.1	12320	13433	XP_070896080.1
NW_027263817.1	14901	15807	XP_070896081.1
NW_027263817.1	16161	18178	XP_070896082.1
NW_027263817.1	19513	22081	XP_070896083.1
NW_027263817.1	24874	26564	XP_070896084.1
NW_027263817.1	27653	34891	XP_070896085.1
NW_027263817.1	35323	36052	XP_070896086.1
NW_027263817.1	39115	39871	XP_070896087.1
NW_027263817.1	40312	41855	XP_070896088.1
NW_027263817.1	42261	44753	XP_070896089.1
NW_027263817.1	45325	49259	XP_070896090.1
NW_027263817.1	50462	52113	XP_070896091.1
NW_027263817.1	53110	54235	XP_070896092.1
NW_027263817.1	56292	58789	XP_070896093.1
NW_027263817.1	60978	62931	XP_070896094.1
NW_027263817.1	63385	64819	XP_070896095.1
NW_027263817.1	65684	66220	XP_070896096.1
NW_027263817.1	67009	68840	XP_070896097.1
NW_027263817.1	70323	72120	XP_070896098.1
NW_027263817.1	72997	74463	XP_070896099.1
NW_027263817.1	76856	79969	XP_070896100.1
NW_027263817.1	80218	82939	XP_070896101.1
NW_027263817.1	83008	83576	XP_070896102.1
NW_027263817.1	84689	86847	XP_070896103.1
NW_027263817.1	87705	90030	XP_070896104.1
NW_027263817.1	89968	91386	XP_070896105.1
NW_027263817.1	91377	93533	XP_070896106.1
NW_027263817.1	93596	94547	XP_070896107.1
NW_027263817.1	95058	96438	XP_070896108.1
NW_027263817.1	97096	97457	XP_070896109.1
NW_027263817.1	98553	100473	XP_070896110.1
NW_027263817.1	101289	110009	XP_070896111.1
NW_027263817.1	110934	112236	XP_070896112.1
NW_027263817.1	113076	115344	XP_070896113.1
NW_027263817.1	115407	116572	XP_070896114.1
NW_027263817.1	117070	119561	XP_070896115.1
NW_027263817.1	121983	123728	XP_070896116.1
NW_027263817.1	126976	128149	XP_070896117.1
NW_027263817.1	128149	129012	XP_070896118.1
NW_027263817.1	129860	131470	XP_070896119.1
NW_027263817.1	131417	132227	XP_070896120.1
NW_027263817.1	132782	134491	XP_070896121.1
NW_027263817.1	135354	137120	XP_070896122.1
NW_027263817.1	139414	140861	XP_070896123.1
NW_027263817.1	140935	142696	XP_070896124.1
NW_027263817.1	142948	143585	XP_070896125.1
NW_027263817.1	144398	145768	XP_070896126.1
NW_027263817.1	146333	150151	XP_070896127.1
NW_027263817.1	151034	152955	XP_070896128.1
NW_027263817.1	153565	155922	XP_070896129.1
NW_027263817.1	156057	157532	XP_070896130.1
NW_027263817.1	157728	159208	XP_070896131.1
NW_027263817.1	159209	161276	XP_070896132.1
NW_027263817.1	161360	161891	XP_070896133.1
NW_027263817.1	164298	165831	XP_070896134.1
NW_027263817.1	165918	167942	XP_070896135.1
NW_027263817.1	169363	170583	XP_070896136.1
NW_027263817.1	170924	172853	XP_070896137.1
NW_027263817.1	172550	173785	XP_070896138.1
NW_027263817.1	174166	175324	XP_070896139.1
NW_027263817.1	175530	176082	XP_070896140.1
NW_027263817.1	176202	177322	XP_070896141.1
NW_027263817.1	179545	181301	XP_070896142.1
NW_027263817.1	184049	188076	XP_070896143.1
NW_027263817.1	187992	190471	XP_070896144.1
NW_027263817.1	190723	192673	XP_070896145.1
NW_027263817.1	193297	195150	XP_070896146.1
NW_027263817.1	206783	207118	XP_070896147.1
NW_027263817.1	209247	210534	XP_070896148.1
NW_027263817.1	212335	213751	XP_070896149.1
NW_027263817.1	214426	216377	XP_070896150.1
NW_027263817.1	216548	218411	XP_070896151.1
NW_027263817.1	218411	220200	XP_070896152.1
NW_027263817.1	220652	222377	XP_070896153.1
NW_027263817.1	223074	225126	XP_070896154.1
NW_027263817.1	226334	237497	XP_070896155.1
NW_027263817.1	238785	240231	XP_070896156.1
NW_027263817.1	240821	242704	XP_070896157.1
NW_027263817.1	243199	244660	XP_070896158.1
NW_027263817.1	244743	251020	XP_070896159.1
NW_027263817.1	250987	257057	XP_070896160.1
NW_027263817.1	257616	259393	XP_070896161.1
NW_027263817.1	259398	260816	XP_070896162.1
NW_027263817.1	261342	262857	XP_070896163.1
NW_027263817.1	264875	267177	XP_070896164.1
NW_027263817.1	267188	267775	XP_070896165.1
NW_027263817.1	267338	269362	XP_070896166.1
NW_027263817.1	269362	271097	XP_070896167.1
NW_027263817.1	272113	274639	XP_070896168.1
NW_027263817.1	274639	276931	XP_070896169.1
NW_027263817.1	277032	279469	XP_070896170.1
NW_027263817.1	280336	282470	XP_070896171.1
NW_027263817.1	282607	284870	XP_070896172.1
NW_027263817.1	284909	286712	XP_070896173.1
NW_027263817.1	289958	293031	XP_070896174.1
NW_027263817.1	295992	299019	XP_070896175.1
NW_027263817.1	299355	300305	XP_070896176.1
NW_027263817.1	300502	301314	XP_070896177.1
NW_027263817.1	301314	301644	XP_070896178.1
NW_027263817.1	301592	303898	XP_070896179.1
NW_027263817.1	304012	305465	XP_070896180.1
NW_027263817.1	305475	306283	XP_070896181.1
NW_027263818.1	1782	2535	XP_070895965.1
NW_027263818.1	3107	4480	XP_070895966.1
NW_027263818.1	4542	5375	XP_070895967.1
NW_027263818.1	8848	11916	XP_070895968.1
NW_027263818.1	12156	13819	XP_070895969.1
NW_027263818.1	14733	18054	XP_070895970.1
NW_027263818.1	18238	20516	XP_070895971.1
NW_027263818.1	20898	22461	XP_070895972.1
NW_027263818.1	22710	23424	XP_070895973.1
NW_027263818.1	24184	29365	XP_070895974.1
NW_027263818.1	29463	33279	XP_070895975.1
NW_027263818.1	33279	33703	XP_070895976.1
NW_027263818.1	33703	37180	XP_070895977.1
NW_027263818.1	39445	41008	XP_070895978.1
NW_027263818.1	41110	45064	XP_070895979.1
NW_027263818.1	45117	50589	XP_070895980.1
NW_027263818.1	54216	54733	XP_070895981.1
NW_027263818.1	57235	59332	XP_070895982.1
NW_027263818.1	62680	64081	XP_070895983.1
NW_027263818.1	64122	66015	XP_070895984.1
NW_027263818.1	66914	68447	XP_070895985.1
NW_027263818.1	68545	69183	XP_070895986.1
NW_027263818.1	69633	70953	XP_070895987.1
NW_027263818.1	71609	72169	XP_070895988.1
NW_027263818.1	74573	76984	XP_070895989.1
NW_027263818.1	77141	78790	XP_070895990.1
NW_027263818.1	78790	81270	XP_070895991.1
NW_027263818.1	81387	85191	XP_070895992.1
NW_027263818.1	85339	87583	XP_070895993.1
NW_027263818.1	87583	89586	XP_070895994.1
NW_027263818.1	89729	95340	XP_070895995.1
NW_027263818.1	95341	98032	XP_070895996.1
NW_027263818.1	98183	103788	XP_070895997.1
NW_027263818.1	103789	105183	XP_070895998.1
NW_027263818.1	106432	107881	XP_070895999.1
NW_027263818.1	108428	109764	XP_070896000.1
NW_027263818.1	110151	115230	XP_070896001.1
NW_027263818.1	117935	119510	XP_070896002.1
NW_027263818.1	119765	120722	XP_070896003.1
NW_027263818.1	122083	122809	XP_070896004.1
NW_027263818.1	123339	124039	XP_070896005.1
NW_027263818.1	124198	125187	XP_070896006.1
NW_027263818.1	125354	127321	XP_070896007.1
NW_027263818.1	127632	130139	XP_070896008.1
NW_027263818.1	130139	131759	XP_070896009.1
NW_027263818.1	131759	132676	XP_070896010.1
NW_027263818.1	132517	135532	XP_070896011.1
NW_027263818.1	136835	137477	XP_070896012.1
NW_027263818.1	139562	141560	XP_070896013.1
NW_027263818.1	141739	143158	XP_070896014.1
NW_027263818.1	143303	145212	XP_070896015.1
NW_027263818.1	145985	148990	XP_070896016.1
NW_027263818.1	149185	150883	XP_070896017.1
NW_027263818.1	151476	154164	XP_070896018.1
NW_027263818.1	154264	155356	XP_070896019.1
NW_027263818.1	156065	157035	XP_070896020.1
NW_027263818.1	157920	159572	XP_070896021.1
NW_027263818.1	160251	163231	XP_070896022.1
NW_027263818.1	163334	164226	XP_070896023.1
NW_027263818.1	164896	168335	XP_070896024.1
NW_027263818.1	168713	169382	XP_070896025.1
NW_027263818.1	169347	170846	XP_070896026.1
NW_027263818.1	170861	173328	XP_070896027.1
NW_027263818.1	173489	174739	XP_070896028.1
NW_027263818.1	174951	176669	XP_070896029.1
NW_027263818.1	177249	177726	XP_070896030.1
NW_027263818.1	180214	181651	XP_070896031.1
NW_027263818.1	182857	183784	XP_070896032.1
NW_027263818.1	184268	186017	XP_070896033.1
NW_027263818.1	186776	188948	XP_070896034.1
NW_027263818.1	189142	191790	XP_070896035.1
NW_027263818.1	191910	193371	XP_070896036.1
NW_027263818.1	194731	197236	XP_070896037.1
NW_027263818.1	198988	200632	XP_070896038.1
NW_027263818.1	201070	202300	XP_070896039.1
NW_027263818.1	203819	206034	XP_070896040.1
NW_027263818.1	206312	209193	XP_070896041.1
NW_027263818.1	211288	211814	XP_070896042.1
NW_027263818.1	212179	213421	XP_070896043.1
NW_027263818.1	213722	214424	XP_070896044.1
NW_027263818.1	215828	216441	XP_070896045.1
NW_027263818.1	217931	220734	XP_070896046.1
NW_027263818.1	221098	222752	XP_070896047.1
NW_027263818.1	223718	225184	XP_070896048.1
NW_027263818.1	225850	228007	XP_070896049.1
NW_027263818.1	229021	234919	XP_070896050.1
NW_027263818.1	235751	239612	XP_070896051.1
NW_027263818.1	239587	240699	XP_070896052.1
NW_027263818.1	241362	241662	XP_070896053.1
NW_027263818.1	242406	244308	XP_070896054.1
NW_027263818.1	247621	249422	XP_070896055.1
NW_027263818.1	250082	251260	XP_070896056.1
NW_027263818.1	253563	254321	XP_070896057.1
NW_027263818.1	256598	257165	XP_070896058.1
NW_027263818.1	258262	259282	XP_070896059.1
NW_027263818.1	260424	262907	XP_070896060.1
NW_027263818.1	263259	263829	XP_070896061.1
NW_027263818.1	264888	265898	XP_070896062.1
NW_027263818.1	266368	267163	XP_070896063.1
NW_027263818.1	267511	270166	XP_070896064.1
NW_027263818.1	270439	271831	XP_070896065.1
NW_027263818.1	272323	273921	XP_070896066.1
NW_027263818.1	274532	276724	XP_070896067.1
NW_027263818.1	277432	279052	XP_070896068.1
NW_027263818.1	281191	283032	XP_070896069.1
NW_027263818.1	283659	286297	XP_070896070.1
NW_027263818.1	287273	287877	XP_070896071.1
NW_027263818.1	287904	288537	XP_070896072.1
NW_027263818.1	288702	289854	XP_070896073.1
NW_027263818.1	290793	291611	XP_070896074.1
NW_027263818.1	293873	294394	XP_070896075.1
NW_027263819.1	126	2137	XP_070895857.1
NW_027263819.1	2734	4379	XP_070895858.1
NW_027263819.1	3876	7315	XP_070895859.1
NW_027263819.1	7526	8606	XP_070895860.1
NW_027263819.1	8981	10581	XP_070895861.1
NW_027263819.1	11130	12468	XP_070895862.1
NW_027263819.1	12751	16604	XP_070895863.1
NW_027263819.1	16754	17479	XP_070895864.1
NW_027263819.1	17478	22138	XP_070895865.1
NW_027263819.1	22139	23858	XP_070895866.1
NW_027263819.1	23866	24940	XP_070895867.1
NW_027263819.1	24940	26165	XP_070895868.1
NW_027263819.1	26312	28757	XP_070895869.1
NW_027263819.1	29316	31974	XP_070895870.1
NW_027263819.1	36592	38601	XP_070895871.1
NW_027263819.1	42115	42915	XP_070895872.1
NW_027263819.1	43078	44860	XP_070895873.1
NW_027263819.1	45024	47313	XP_070895874.1
NW_027263819.1	46901	48960	XP_070895875.1
NW_027263819.1	50478	50835	XP_070895876.1
NW_027263819.1	53633	55328	XP_070895877.1
NW_027263819.1	56599	59277	XP_070895878.1
NW_027263819.1	59371	61216	XP_070895879.1
NW_027263819.1	61958	62849	XP_070895880.1
NW_027263819.1	63299	64901	XP_070895881.1
NW_027263819.1	65667	67902	XP_070895882.1
NW_027263819.1	67881	71622	XP_070895883.1
NW_027263819.1	71619	74225	XP_070895884.1
NW_027263819.1	74301	75825	XP_070895885.1
NW_027263819.1	76577	78644	XP_070895886.1
NW_027263819.1	78922	82333	XP_070895887.1
NW_027263819.1	83002	83971	XP_070895888.1
NW_027263819.1	83982	85809	XP_070895889.1
NW_027263819.1	85954	89106	XP_070895890.1
NW_027263819.1	89807	91006	XP_070895891.1
NW_027263819.1	91188	92376	XP_070895892.1
NW_027263819.1	91419	93798	XP_070895893.1
NW_027263819.1	93875	96047	XP_070895894.1
NW_027263819.1	95913	96784	XP_070895895.1
NW_027263819.1	96980	99547	XP_070895896.1
NW_027263819.1	100259	102587	XP_070895897.1
NW_027263819.1	108150	110354	XP_070895898.1
NW_027263819.1	110550	111478	XP_070895899.1
NW_027263819.1	113321	114878	XP_070895900.1
NW_027263819.1	115126	115927	XP_070895901.1
NW_027263819.1	116641	118586	XP_070895902.1
NW_027263819.1	119487	120144	XP_070895903.1
NW_027263819.1	120225	122661	XP_070895904.1
NW_027263819.1	123069	127618	XP_070895905.1
NW_027263819.1	128096	129995	XP_070895906.1
NW_027263819.1	130211	132349	XP_070895907.1
NW_027263819.1	132350	133535	XP_070895908.1
NW_027263819.1	134133	135417	XP_070895909.1
NW_027263819.1	135422	138513	XP_070895910.1
NW_027263819.1	139982	141428	XP_070895911.1
NW_027263819.1	142013	145123	XP_070895912.1
NW_027263819.1	147685	148816	XP_070895913.1
NW_027263819.1	149724	150610	XP_070895914.1
NW_027263819.1	155001	156902	XP_070895915.1
NW_027263819.1	156903	159996	XP_070895916.1
NW_027263819.1	160365	163423	XP_070895917.1
NW_027263819.1	164048	165398	XP_070895918.1
NW_027263819.1	165724	166249	XP_070895919.1
NW_027263819.1	166906	170988	XP_070895920.1
NW_027263819.1	172363	173058	XP_070895921.1
NW_027263819.1	179660	183828	XP_070895922.1
NW_027263819.1	184706	186506	XP_070895923.1
NW_027263819.1	186584	187470	XP_070895924.1
NW_027263819.1	187427	187948	XP_070895925.1
NW_027263819.1	188116	189106	XP_070895926.1
NW_027263819.1	189503	190811	XP_070895927.1
NW_027263819.1	191133	197439	XP_070895928.1
NW_027263819.1	198343	199593	XP_070895929.1
NW_027263819.1	200316	202380	XP_070895930.1
NW_027263819.1	204523	206293	XP_070895931.1
NW_027263819.1	206624	207719	XP_070895932.1
NW_027263819.1	207842	209663	XP_070895933.1
NW_027263819.1	209825	211359	XP_070895934.1
NW_027263819.1	212088	213849	XP_070895935.1
NW_027263819.1	214055	215848	XP_070895936.1
NW_027263819.1	217522	218720	XP_070895937.1
NW_027263819.1	219065	220692	XP_070895938.1
NW_027263819.1	221076	221534	XP_070895939.1
NW_027263819.1	222099	224444	XP_070895940.1
NW_027263819.1	224134	226165	XP_070895941.1
NW_027263819.1	226204	228582	XP_070895942.1
NW_027263819.1	228395	229423	XP_070895943.1
NW_027263819.1	230381	233223	XP_070895944.1
NW_027263819.1	234550	237357	XP_070895945.1
NW_027263819.1	238383	238995	XP_070895946.1
NW_027263819.1	240471	241738	XP_070895947.1
NW_027263819.1	244269	245392	XP_070895948.1
NW_027263819.1	246086	247313	XP_070895949.1
NW_027263819.1	248488	250542	XP_070895950.1
NW_027263819.1	250711	255330	XP_070895951.1
NW_027263819.1	256357	257792	XP_070895952.1
NW_027263819.1	259563	260744	XP_070895953.1
NW_027263819.1	261511	263647	XP_070895954.1
NW_027263819.1	264516	265796	XP_070895955.1
NW_027263819.1	267591	269464	XP_070895956.1
NW_027263819.1	269501	270300	XP_070895957.1
NW_027263819.1	270300	272002	XP_070895958.1
NW_027263819.1	274841	277453	XP_070895959.1
NW_027263819.1	278646	280221	XP_070895960.1
NW_027263819.1	280771	282856	XP_070895961.1
NW_027263819.1	283521	285161	XP_070895962.1
NW_027263819.1	287978	288680	XP_070895963.1
NW_027263819.1	290762	291593	XP_070895964.1
NW_027263820.1	319	1732	XP_070895750.1
NW_027263820.1	1987	5737	XP_070895751.1
NW_027263820.1	6214	11027	XP_070895752.1
NW_027263820.1	11263	13078	XP_070895753.1
NW_027263820.1	13837	14899	XP_070895754.1
NW_027263820.1	16280	17221	XP_070895755.1
NW_027263820.1	18112	19657	XP_070895756.1
NW_027263820.1	20936	23095	XP_070895757.1
NW_027263820.1	24359	25879	XP_070895758.1
NW_027263820.1	25877	27734	XP_070895759.1
NW_027263820.1	28084	29077	XP_070895760.1
NW_027263820.1	29477	30734	XP_070895761.1
NW_027263820.1	30925	32580	XP_070895762.1
NW_027263820.1	32982	34915	XP_070895763.1
NW_027263820.1	35428	37695	XP_070895764.1
NW_027263820.1	42371	44224	XP_070895765.1
NW_027263820.1	45440	46365	XP_070895766.1
NW_027263820.1	46365	50262	XP_070895767.1
NW_027263820.1	51034	52194	XP_070895768.1
NW_027263820.1	52528	53405	XP_070895769.1
NW_027263820.1	53533	56056	XP_070895770.1
NW_027263820.1	55710	57754	XP_070895771.1
NW_027263820.1	57754	59275	XP_070895772.1
NW_027263820.1	59060	59589	XP_070895773.1
NW_027263820.1	60230	63227	XP_070895774.1
NW_027263820.1	63668	65503	XP_070895775.1
NW_027263820.1	69709	70966	XP_070895776.1
NW_027263820.1	70979	72566	XP_070895777.1
NW_027263820.1	73133	79454	XP_070895778.1
NW_027263820.1	81497	84406	XP_070895779.1
NW_027263820.1	85028	87333	XP_070895780.1
NW_027263820.1	88856	90965	XP_070895781.1
NW_027263820.1	91638	96638	XP_070895782.1
NW_027263820.1	96737	100246	XP_070895783.1
NW_027263820.1	100276	102606	XP_070895784.1
NW_027263820.1	102838	104309	XP_070895785.1
NW_027263820.1	104312	105439	XP_070895786.1
NW_027263820.1	105627	108516	XP_070895787.1
NW_027263820.1	108688	110522	XP_070895788.1
NW_027263820.1	110663	113770	XP_070895789.1
NW_027263820.1	113799	117055	XP_070895790.1
NW_027263820.1	117282	118565	XP_070895791.1
NW_027263820.1	118588	119281	XP_070895792.1
NW_027263820.1	119613	120902	XP_070895793.1
NW_027263820.1	120888	123820	XP_070895794.1
NW_027263820.1	124903	126378	XP_070895795.1
NW_027263820.1	127772	128458	XP_070895796.1
NW_027263820.1	128588	130556	XP_070895797.1
NW_027263820.1	135212	136564	XP_070895798.1
NW_027263820.1	138699	139971	XP_070895799.1
NW_027263820.1	139980	144981	XP_070895800.1
NW_027263820.1	145737	150232	XP_070895801.1
NW_027263820.1	150341	151170	XP_070895802.1
NW_027263820.1	151898	153179	XP_070895803.1
NW_027263820.1	153558	155022	XP_070895804.1
NW_027263820.1	155299	157506	XP_070895805.1
NW_027263820.1	157552	160982	XP_070895806.1
NW_027263820.1	161590	163615	XP_070895807.1
NW_027263820.1	163909	169369	XP_070895808.1
NW_027263820.1	169828	171389	XP_070895809.1
NW_027263820.1	171521	172751	XP_070895810.1
NW_027263820.1	172896	176365	XP_070895811.1
NW_027263820.1	177389	179658	XP_070895812.1
NW_027263820.1	180107	181189	XP_070895813.1
NW_027263820.1	181396	181928	XP_070895814.1
NW_027263820.1	182295	184431	XP_070895815.1
NW_027263820.1	184431	184993	XP_070895816.1
NW_027263820.1	185406	186389	XP_070895817.1
NW_027263820.1	186890	188091	XP_070895818.1
NW_027263820.1	188372	189485	XP_070895819.1
NW_027263820.1	189716	192058	XP_070895820.1
NW_027263820.1	192010	194937	XP_070895821.1
NW_027263820.1	195591	196772	XP_070895822.1
NW_027263820.1	196208	197808	XP_070895823.1
NW_027263820.1	198597	199682	XP_070895824.1
NW_027263820.1	200484	201296	XP_070895825.1
NW_027263820.1	207276	207726	XP_070895826.1
NW_027263820.1	209403	209902	XP_070895827.1
NW_027263820.1	211895	212343	XP_070895828.1
NW_027263820.1	213072	214718	XP_070895829.1
NW_027263820.1	215601	218594	XP_070895830.1
NW_027263820.1	218931	219622	XP_070895831.1
NW_027263820.1	219760	221411	XP_070895832.1
NW_027263820.1	220682	221186	XP_070895833.1
NW_027263820.1	224678	226122	XP_070895834.1
NW_027263820.1	226122	227961	XP_070895835.1
NW_027263820.1	228252	232861	XP_070895836.1
NW_027263820.1	232881	234481	XP_070895837.1
NW_027263820.1	234987	237074	XP_070895838.1
NW_027263820.1	237396	241399	XP_070895839.1
NW_027263820.1	241296	244823	XP_070895840.1
NW_027263820.1	245209	247448	XP_070895841.1
NW_027263820.1	247444	249380	XP_070895842.1
NW_027263820.1	249583	250576	XP_070895843.1
NW_027263820.1	250577	252652	XP_070895844.1
NW_027263820.1	252813	254522	XP_070895845.1
NW_027263820.1	258065	259707	XP_070895846.1
NW_027263820.1	260843	262390	XP_070895847.1
NW_027263820.1	262443	263860	XP_070895848.1
NW_027263820.1	263977	265961	XP_070895849.1
NW_027263820.1	265988	267102	XP_070895850.1
NW_027263820.1	267610	268653	XP_070895851.1
NW_027263820.1	268620	270745	XP_070895852.1
NW_027263820.1	270904	271910	XP_070895853.1
NW_027263820.1	271910	272806	XP_070895854.1
NW_027263820.1	273299	273883	XP_070895855.1
NW_027263820.1	274263	275714	XP_070895856.1
NW_027263821.1	13628	18304	XP_070895650.1
NW_027263821.1	20098	20812	XP_070895651.1
NW_027263821.1	21653	22143	XP_070895652.1
NW_027263821.1	26210	27710	XP_070895653.1
NW_027263821.1	28084	30540	XP_070895654.1
NW_027263821.1	31708	32666	XP_070895655.1
NW_027263821.1	49824	51607	XP_070895656.1
NW_027263821.1	51681	53650	XP_070895657.1
NW_027263821.1	54604	55347	XP_070895658.1
NW_027263821.1	55436	57308	XP_070895659.1
NW_027263821.1	60227	61319	XP_070895660.1
NW_027263821.1	63989	65051	XP_070895661.1
NW_027263821.1	65907	67371	XP_070895662.1
NW_027263821.1	67415	68996	XP_070895663.1
NW_027263821.1	69580	71822	XP_070895664.1
NW_027263821.1	71771	72890	XP_070895665.1
NW_027263821.1	73057	74834	XP_070895666.1
NW_027263821.1	75030	76575	XP_070895667.1
NW_027263821.1	77082	78516	XP_070895668.1
NW_027263821.1	78636	80354	XP_070895669.1
NW_027263821.1	80865	81785	XP_070895670.1
NW_027263821.1	82543	83799	XP_070895671.1
NW_027263821.1	84082	86361	XP_070895672.1
NW_027263821.1	87228	88913	XP_070895673.1
NW_027263821.1	88859	90608	XP_070895674.1
NW_027263821.1	91781	93776	XP_070895675.1
NW_027263821.1	93947	95932	XP_070895676.1
NW_027263821.1	96255	97491	XP_070895677.1
NW_027263821.1	99430	100036	XP_070895678.1
NW_027263821.1	100912	101494	XP_070895679.1
NW_027263821.1	101228	101649	XP_070895680.1
NW_027263821.1	101694	104392	XP_070895681.1
NW_027263821.1	104988	106957	XP_070895682.1
NW_027263821.1	107770	108873	XP_070895683.1
NW_027263821.1	111605	115646	XP_070895684.1
NW_027263821.1	116158	117411	XP_070895685.1
NW_027263821.1	119339	120143	XP_070895686.1
NW_027263821.1	120949	122049	XP_070895687.1
NW_027263821.1	121898	122595	XP_070895688.1
NW_027263821.1	122382	124534	XP_070895689.1
NW_027263821.1	125090	127798	XP_070895690.1
NW_027263821.1	127674	128099	XP_070895691.1
NW_027263821.1	128268	129706	XP_070895692.1
NW_027263821.1	129945	131646	XP_070895693.1
NW_027263821.1	131985	132634	XP_070895694.1
NW_027263821.1	135896	137061	XP_070895695.1
NW_027263821.1	137453	139191	XP_070895696.1
NW_027263821.1	139202	143691	XP_070895697.1
NW_027263821.1	144948	145419	XP_070895698.1
NW_027263821.1	145919	152509	XP_070895699.1
NW_027263821.1	153212	153510	XP_070895700.1
NW_027263821.1	155848	157158	XP_070895701.1
NW_027263821.1	157719	159740	XP_070895702.1
NW_027263821.1	160458	163703	XP_070895703.1
NW_027263821.1	164748	165533	XP_070895704.1
NW_027263821.1	166674	167134	XP_070895705.1
NW_027263821.1	167830	169274	XP_070895706.1
NW_027263821.1	169338	170784	XP_070895707.1
NW_027263821.1	172224	173696	XP_070895708.1
NW_027263821.1	173495	175347	XP_070895709.1
NW_027263821.1	175368	175836	XP_070895710.1
NW_027263821.1	175948	177597	XP_070895711.1
NW_027263821.1	178425	180212	XP_070895712.1
NW_027263821.1	180546	181657	XP_070895713.1
NW_027263821.1	182428	183380	XP_070895714.1
NW_027263821.1	184475	185769	XP_070895715.1
NW_027263821.1	186294	187174	XP_070895716.1
NW_027263821.1	188293	188902	XP_070895717.1
NW_027263821.1	189444	191188	XP_070895718.1
NW_027263821.1	191760	193415	XP_070895719.1
NW_027263821.1	193282	195721	XP_070895720.1
NW_027263821.1	195851	204357	XP_070895721.1
NW_027263821.1	204381	206059	XP_070895722.1
NW_027263821.1	207330	209121	XP_070895723.1
NW_027263821.1	209174	214949	XP_070895724.1
NW_027263821.1	215098	216854	XP_070895725.1
NW_027263821.1	219441	222163	XP_070895726.1
NW_027263821.1	223115	225281	XP_070895727.1
NW_027263821.1	225472	226975	XP_070895728.1
NW_027263821.1	227437	228434	XP_070895729.1
NW_027263821.1	228657	229990	XP_070895730.1
NW_027263821.1	230668	231864	XP_070895731.1
NW_027263821.1	232464	234153	XP_070895732.1
NW_027263821.1	234562	240571	XP_070895733.1
NW_027263821.1	241593	242133	XP_070895734.1
NW_027263821.1	242281	242797	XP_070895735.1
NW_027263821.1	243730	245963	XP_070895736.1
NW_027263821.1	246083	247872	XP_070895737.1
NW_027263821.1	248230	250101	XP_070895738.1
NW_027263821.1	251195	251756	XP_070895739.1
NW_027263821.1	253073	254106	XP_070895740.1
NW_027263821.1	256425	257428	XP_070895741.1
NW_027263821.1	258916	260666	XP_070895742.1
NW_027263821.1	263443	266035	XP_070895743.1
NW_027263821.1	266615	267859	XP_070895744.1
NW_027263821.1	268364	269581	XP_070895745.1
NW_027263821.1	269838	270631	XP_070895746.1
NW_027263821.1	271676	273701	XP_070895747.1
NW_027263821.1	274697	275666	XP_070895748.1
NW_027263821.1	277736	278647	XP_070895749.1
NW_027263822.1	6079	8570	XP_070895565.1
NW_027263822.1	8745	9813	XP_070895566.1
NW_027263822.1	10449	12855	XP_070895567.1
NW_027263822.1	16491	17949	XP_070895568.1
NW_027263822.1	19338	20599	XP_070895569.1
NW_027263822.1	20606	22584	XP_070895570.1
NW_027263822.1	24339	27769	XP_070895571.1
NW_027263822.1	28950	31347	XP_070895572.1
NW_027263822.1	33821	34794	XP_070895573.1
NW_027263822.1	35304	56185	XP_070895574.1
NW_027263822.1	55958	57178	XP_070895575.1
NW_027263822.1	57737	58807	XP_070895576.1
NW_027263822.1	59863	67543	XP_070895577.1
NW_027263822.1	68944	70403	XP_070895578.1
NW_027263822.1	70989	73361	XP_070895579.1
NW_027263822.1	77755	80130	XP_070895580.1
NW_027263822.1	80458	82370	XP_070895581.1
NW_027263822.1	83201	84265	XP_070895582.1
NW_027263822.1	85437	86876	XP_070895583.1
NW_027263822.1	87143	89207	XP_070895584.1
NW_027263822.1	90725	91250	XP_070895585.1
NW_027263822.1	93301	95166	XP_070895586.1
NW_027263822.1	95471	97448	XP_070895587.1
NW_027263822.1	97450	98287	XP_070895588.1
NW_027263822.1	99772	100281	XP_070895589.1
NW_027263822.1	102932	103932	XP_070895590.1
NW_027263822.1	104267	105536	XP_070895591.1
NW_027263822.1	106871	107701	XP_070895592.1
NW_027263822.1	109051	109589	XP_070895593.1
NW_027263822.1	110089	111192	XP_070895594.1
NW_027263822.1	111364	113365	XP_070895595.1
NW_027263822.1	120696	121375	XP_070895596.1
NW_027263822.1	123095	124651	XP_070895597.1
NW_027263822.1	125059	126356	XP_070895598.1
NW_027263822.1	127469	129535	XP_070895599.1
NW_027263822.1	133888	136050	XP_070895600.1
NW_027263822.1	136958	138540	XP_070895601.1
NW_027263822.1	138798	142591	XP_070895602.1
NW_027263822.1	143241	144871	XP_070895603.1
NW_027263822.1	146004	146565	XP_070895604.1
NW_027263822.1	147207	151207	XP_070895605.1
NW_027263822.1	152202	154286	XP_070895606.1
NW_027263822.1	155357	156284	XP_070895607.1
NW_027263822.1	157202	158066	XP_070895608.1
NW_027263822.1	158627	159225	XP_070895609.1
NW_027263822.1	162185	163337	XP_070895610.1
NW_027263822.1	164706	166305	XP_070895611.1
NW_027263822.1	168292	170121	XP_070895612.1
NW_027263822.1	176803	177435	XP_070895613.1
NW_027263822.1	179217	181012	XP_070895614.1
NW_027263822.1	181539	183189	XP_070895615.1
NW_027263822.1	183310	184412	XP_070895616.1
NW_027263822.1	185318	186187	XP_070895617.1
NW_027263822.1	187151	188779	XP_070895618.1
NW_027263822.1	189791	191728	XP_070895619.1
NW_027263822.1	192476	195303	XP_070895620.1
NW_027263822.1	195811	198202	XP_070895621.1
NW_027263822.1	199214	199601	XP_070895622.1
NW_027263822.1	200499	202412	XP_070895623.1
NW_027263822.1	204814	205247	XP_070895624.1
NW_027263822.1	205108	206904	XP_070895625.1
NW_027263822.1	207914	209058	XP_070895626.1
NW_027263822.1	209318	211159	XP_070895627.1
NW_027263822.1	211300	211959	XP_070895628.1
NW_027263822.1	212771	213827	XP_070895629.1
NW_027263822.1	215534	217044	XP_070895630.1
NW_027263822.1	220836	221695	XP_070895631.1
NW_027263822.1	225327	228114	XP_070895632.1
NW_027263822.1	228705	229432	XP_070895633.1
NW_027263822.1	229848	230950	XP_070895634.1
NW_027263822.1	231229	232378	XP_070895635.1
NW_027263822.1	232508	234796	XP_070895636.1
NW_027263822.1	235643	236838	XP_070895637.1
NW_027263822.1	237979	238966	XP_070895638.1
NW_027263822.1	242660	246089	XP_070895639.1
NW_027263822.1	246838	247994	XP_070895640.1
NW_027263822.1	253301	257760	XP_070895641.1
NW_027263822.1	258309	259186	XP_070895642.1
NW_027263822.1	259277	262122	XP_070895643.1
NW_027263822.1	262470	266045	XP_070895644.1
NW_027263822.1	266227	268771	XP_070895645.1
NW_027263822.1	269388	270827	XP_070895646.1
NW_027263822.1	271646	271913	XP_070895647.1
NW_027263822.1	273493	274595	XP_070895648.1
NW_027263822.1	274569	275806	XP_070895649.1
NW_027263823.1	1906	4801	XP_070895465.1
NW_027263823.1	8060	9848	XP_070895466.1
NW_027263823.1	9911	11272	XP_070895467.1
NW_027263823.1	11429	12433	XP_070895468.1
NW_027263823.1	13822	16372	XP_070895469.1
NW_027263823.1	17319	19819	XP_070895470.1
NW_027263823.1	20520	23488	XP_070895471.1
NW_027263823.1	23629	24247	XP_070895472.1
NW_027263823.1	24383	26241	XP_070895473.1
NW_027263823.1	26329	28904	XP_070895474.1
NW_027263823.1	29094	33063	XP_070895475.1
NW_027263823.1	33511	35489	XP_070895476.1
NW_027263823.1	35575	37623	XP_070895477.1
NW_027263823.1	37994	41030	XP_070895478.1
NW_027263823.1	41513	43930	XP_070895479.1
NW_027263823.1	44356	44609	XP_070895480.1
NW_027263823.1	44838	45782	XP_070895481.1
NW_027263823.1	46077	46796	XP_070895482.1
NW_027263823.1	47196	47909	XP_070895483.1
NW_027263823.1	47909	48483	XP_070895484.1
NW_027263823.1	48482	49846	XP_070895485.1
NW_027263823.1	50338	51369	XP_070895486.1
NW_027263823.1	51591	57042	XP_070895487.1
NW_027263823.1	57249	58793	XP_070895488.1
NW_027263823.1	58949	60291	XP_070895489.1
NW_027263823.1	60419	67711	XP_070895490.1
NW_027263823.1	68073	70678	XP_070895491.1
NW_027263823.1	71666	73419	XP_070895492.1
NW_027263823.1	73447	74957	XP_070895493.1
NW_027263823.1	74940	76510	XP_070895494.1
NW_027263823.1	77232	78229	XP_070895495.1
NW_027263823.1	78325	82148	XP_070895496.1
NW_027263823.1	83124	86705	XP_070895497.1
NW_027263823.1	88329	91468	XP_070895498.1
NW_027263823.1	91468	94876	XP_070895499.1
NW_027263823.1	95021	98749	XP_070895500.1
NW_027263823.1	99031	101258	XP_070895501.1
NW_027263823.1	101484	102544	XP_070895502.1
NW_027263823.1	102578	104694	XP_070895503.1
NW_027263823.1	105294	106907	XP_070895504.1
NW_027263823.1	108137	109916	XP_070895505.1
NW_027263823.1	110710	111652	XP_070895506.1
NW_027263823.1	116004	116578	XP_070895507.1
NW_027263823.1	118461	119791	XP_070895508.1
NW_027263823.1	119764	120786	XP_070895509.1
NW_027263823.1	121174	122096	XP_070895510.1
NW_027263823.1	122865	125007	XP_070895511.1
NW_027263823.1	126894	127333	XP_070895512.1
NW_027263823.1	127481	128330	XP_070895513.1
NW_027263823.1	129514	130906	XP_070895514.1
NW_027263823.1	131025	133179	XP_070895515.1
NW_027263823.1	135086	135455	XP_070895516.1
NW_027263823.1	136902	139442	XP_070895517.1
NW_027263823.1	140878	142372	XP_070895518.1
NW_027263823.1	144523	147232	XP_070895519.1
NW_027263823.1	150332	151554	XP_070895520.1
NW_027263823.1	151646	153443	XP_070895521.1
NW_027263823.1	155800	157872	XP_070895522.1
NW_027263823.1	158224	159055	XP_070895523.1
NW_027263823.1	161560	165908	XP_070895524.1
NW_027263823.1	166497	168857	XP_070895525.1
NW_027263823.1	170753	172245	XP_070895526.1
NW_027263823.1	177196	180121	XP_070895527.1
NW_027263823.1	181375	183382	XP_070895528.1
NW_027263823.1	184654	189386	XP_070895529.1
NW_027263823.1	191908	194120	XP_070895530.1
NW_027263823.1	194120	195644	XP_070895531.1
NW_027263823.1	195814	197172	XP_070895532.1
NW_027263823.1	197588	198986	XP_070895533.1
NW_027263823.1	199354	201622	XP_070895534.1
NW_027263823.1	201769	204132	XP_070895535.1
NW_027263823.1	205012	206690	XP_070895536.1
NW_027263823.1	207084	211499	XP_070895537.1
NW_027263823.1	211146	213337	XP_070895538.1
NW_027263823.1	214030	216213	XP_070895539.1
NW_027263823.1	216345	221038	XP_070895540.1
NW_027263823.1	220997	222412	XP_070895541.1
NW_027263823.1	222522	223746	XP_070895542.1
NW_027263823.1	223962	224903	XP_070895543.1
NW_027263823.1	225443	226026	XP_070895544.1
NW_027263823.1	226026	229671	XP_070895545.1
NW_027263823.1	230407	230770	XP_070895546.1
NW_027263823.1	230951	231680	XP_070895547.1
NW_027263823.1	233228	234439	XP_070895548.1
NW_027263823.1	235018	236281	XP_070895549.1
NW_027263823.1	239184	240568	XP_070895550.1
NW_027263823.1	241018	241610	XP_070895551.1
NW_027263823.1	246081	247843	XP_070895552.1
NW_027263823.1	248870	251105	XP_070895553.1
NW_027263823.1	251340	252720	XP_070895554.1
NW_027263823.1	253826	254456	XP_070895555.1
NW_027263823.1	255866	256274	XP_070895556.1
NW_027263823.1	257770	259210	XP_070895557.1
NW_027263823.1	259752	261223	XP_070895558.1
NW_027263823.1	261234	262624	XP_070895559.1
NW_027263823.1	263587	264961	XP_070895560.1
NW_027263823.1	266021	267417	XP_070895561.1
NW_027263823.1	268133	269004	XP_070895562.1
NW_027263823.1	268942	270978	XP_070895563.1
NW_027263823.1	270978	272895	XP_070895564.1
NW_027263824.1	738	1635	XP_070895339.1
NW_027263824.1	2238	3135	XP_070895340.1
NW_027263824.1	3599	4076	XP_070895341.1
NW_027263824.1	5055	6902	XP_070895342.1
NW_027263824.1	7429	7873	XP_070895343.1
NW_027263824.1	8386	9876	XP_070895344.1
NW_027263824.1	10138	11647	XP_070895345.1
NW_027263824.1	11771	13726	XP_070895346.1
NW_027263824.1	13827	14253	XP_070895347.1
NW_027263824.1	14534	15929	XP_070895348.1
NW_027263824.1	17046	18845	XP_070895349.1
NW_027263824.1	19236	20130	XP_070895350.1
NW_027263824.1	21010	29199	XP_070895351.1
NW_027263824.1	29479	29977	XP_070895352.1
NW_027263824.1	30167	31364	XP_070895353.1
NW_027263824.1	32344	33356	XP_070895354.1
NW_027263824.1	35082	42691	XP_070895355.1
NW_027263824.1	43285	44675	XP_070895356.1
NW_027263824.1	45099	47049	XP_070895357.1
NW_027263824.1	47534	49436	XP_070895358.1
NW_027263824.1	49883	50801	XP_070895359.1
NW_027263824.1	51144	51939	XP_070895360.1
NW_027263824.1	52210	54175	XP_070895361.1
NW_027263824.1	54538	56088	XP_070895362.1
NW_027263824.1	56623	57773	XP_070895363.1
NW_027263824.1	57714	59047	XP_070895364.1
NW_027263824.1	60326	60713	XP_070895365.1
NW_027263824.1	61344	61913	XP_070895366.1
NW_027263824.1	62440	62799	XP_070895367.1
NW_027263824.1	63852	64200	XP_070895368.1
NW_027263824.1	66149	67086	XP_070895369.1
NW_027263824.1	67435	69370	XP_070895370.1
NW_027263824.1	69817	71096	XP_070895371.1
NW_027263824.1	71284	73449	XP_070895372.1
NW_027263824.1	73494	74550	XP_070895373.1
NW_027263824.1	75059	75627	XP_070895374.1
NW_027263824.1	75588	76277	XP_070895375.1
NW_027263824.1	76272	77133	XP_070895376.1
NW_027263824.1	77774	79464	XP_070895377.1
NW_027263824.1	79643	80627	XP_070895378.1
NW_027263824.1	81546	85241	XP_070895379.1
NW_027263824.1	85374	86423	XP_070895380.1
NW_027263824.1	86697	87774	XP_070895381.1
NW_027263824.1	87853	88335	XP_070895382.1
NW_027263824.1	88335	89682	XP_070895383.1
NW_027263824.1	90222	91439	XP_070895384.1
NW_027263824.1	92697	93774	XP_070895385.1
NW_027263824.1	94049	95147	XP_070895386.1
NW_027263824.1	95470	97768	XP_070895387.1
NW_027263824.1	97800	99711	XP_070895388.1
NW_027263824.1	100057	101664	XP_070895389.1
NW_027263824.1	102081	104608	XP_070895390.1
NW_027263824.1	105009	105831	XP_070895391.1
NW_027263824.1	106703	108490	XP_070895392.1
NW_027263824.1	108748	109402	XP_070895393.1
NW_027263824.1	109166	111294	XP_070895394.1
NW_027263824.1	111254	112562	XP_070895395.1
NW_027263824.1	112975	115074	XP_070895396.1
NW_027263824.1	115125	116925	XP_070895397.1
NW_027263824.1	117664	118930	XP_070895398.1
NW_027263824.1	119205	120332	XP_070895399.1
NW_027263824.1	120395	122532	XP_070895400.1
NW_027263824.1	123097	124050	XP_070895401.1
NW_027263824.1	123985	126790	XP_070895402.1
NW_027263824.1	126995	129001	XP_070895403.1
NW_027263824.1	129575	131366	XP_070895404.1
NW_027263824.1	131948	133626	XP_070895405.1
NW_027263824.1	134090	134580	XP_070895406.1
NW_027263824.1	135717	137586	XP_070895407.1
NW_027263824.1	138163	139743	XP_070895408.1
NW_027263824.1	140172	141370	XP_070895409.1
NW_027263824.1	141373	142690	XP_070895410.1
NW_027263824.1	144290	145323	XP_070895411.1
NW_027263824.1	146750	147422	XP_070895412.1
NW_027263824.1	148198	151080	XP_070895413.1
NW_027263824.1	151290	152778	XP_070895414.1
NW_027263824.1	152758	153779	XP_070895415.1
NW_027263824.1	154000	155975	XP_070895416.1
NW_027263824.1	156282	158720	XP_070895417.1
NW_027263824.1	159685	161086	XP_070895418.1
NW_027263824.1	161347	163471	XP_070895419.1
NW_027263824.1	164950	166608	XP_070895420.1
NW_027263824.1	166640	168223	XP_070895421.1
NW_027263824.1	168484	170051	XP_070895422.1
NW_027263824.1	170645	174719	XP_070895423.1
NW_027263824.1	175060	176351	XP_070895424.1
NW_027263824.1	177281	178079	XP_070895425.1
NW_027263824.1	178308	180053	XP_070895426.1
NW_027263824.1	180203	181340	XP_070895427.1
NW_027263824.1	181712	182360	XP_070895428.1
NW_027263824.1	182375	183993	XP_070895429.1
NW_027263824.1	183393	183795	XP_070895430.1
NW_027263824.1	183994	184957	XP_070895431.1
NW_027263824.1	185016	186149	XP_070895432.1
NW_027263824.1	186524	187574	XP_070895433.1
NW_027263824.1	187710	190388	XP_070895434.1
NW_027263824.1	191279	192972	XP_070895435.1
NW_027263824.1	193272	194321	XP_070895436.1
NW_027263824.1	194498	195418	XP_070895437.1
NW_027263824.1	195599	197244	XP_070895438.1
NW_027263824.1	197551	197973	XP_070895439.1
NW_027263824.1	197973	199216	XP_070895440.1
NW_027263824.1	201785	202738	XP_070895441.1
NW_027263824.1	205672	206782	XP_070895442.1
NW_027263824.1	206783	211564	XP_070895443.1
NW_027263824.1	212510	212954	XP_070895444.1
NW_027263824.1	213974	214856	XP_070895445.1
NW_027263824.1	215793	217328	XP_070895446.1
NW_027263824.1	218698	220101	XP_070895447.1
NW_027263824.1	220936	222434	XP_070895448.1
NW_027263824.1	222401	222974	XP_070895449.1
NW_027263824.1	223586	223867	XP_070895450.1
NW_027263824.1	224258	225074	XP_070895451.1
NW_027263824.1	226132	228551	XP_070895452.1
NW_027263824.1	228709	231605	XP_070895453.1
NW_027263824.1	232578	234897	XP_070895454.1
NW_027263824.1	235074	236351	XP_070895455.1
NW_027263824.1	238263	239362	XP_070895456.1
NW_027263824.1	240535	242583	XP_070895457.1
NW_027263824.1	242932	243589	XP_070895458.1
NW_027263824.1	245322	247773	XP_070895459.1
NW_027263824.1	248118	249825	XP_070895460.1
NW_027263824.1	252035	254299	XP_070895461.1
NW_027263824.1	255768	258218	XP_070895462.1
NW_027263824.1	258971	261165	XP_070895463.1
NW_027263824.1	262127	263333	XP_070895464.1
NW_027263825.1	14	1042	XP_070895241.1
NW_027263825.1	1618	3932	XP_070895242.1
NW_027263825.1	5676	8035	XP_070895243.1
NW_027263825.1	8036	10716	XP_070895244.1
NW_027263825.1	10191	10716	XP_070895245.1
NW_027263825.1	11015	12837	XP_070895246.1
NW_027263825.1	14891	15746	XP_070895247.1
NW_027263825.1	16374	17025	XP_070895248.1
NW_027263825.1	17146	17495	XP_070895249.1
NW_027263825.1	17444	18524	XP_070895250.1
NW_027263825.1	20464	25112	XP_070895251.1
NW_027263825.1	26783	28605	XP_070895252.1
NW_027263825.1	29423	31427	XP_070895253.1
NW_027263825.1	32037	33258	XP_070895254.1
NW_027263825.1	37528	38616	XP_070895255.1
NW_027263825.1	38766	39873	XP_070895256.1
NW_027263825.1	41465	43000	XP_070895257.1
NW_027263825.1	43292	44017	XP_070895258.1
NW_027263825.1	46549	48100	XP_070895259.1
NW_027263825.1	49472	53848	XP_070895260.1
NW_027263825.1	56511	58016	XP_070895261.1
NW_027263825.1	58007	59528	XP_070895262.1
NW_027263825.1	59798	62611	XP_070895263.1
NW_027263825.1	62999	64960	XP_070895264.1
NW_027263825.1	65448	67538	XP_070895265.1
NW_027263825.1	68061	69190	XP_070895266.1
NW_027263825.1	69520	71377	XP_070895267.1
NW_027263825.1	73772	74191	XP_070895268.1
NW_027263825.1	76212	77287	XP_070895269.1
NW_027263825.1	79610	82179	XP_070895270.1
NW_027263825.1	82530	84333	XP_070895271.1
NW_027263825.1	84645	86668	XP_070895272.1
NW_027263825.1	87092	91274	XP_070895273.1
NW_027263825.1	91393	93418	XP_070895274.1
NW_027263825.1	94495	95294	XP_070895275.1
NW_027263825.1	95454	97454	XP_070895276.1
NW_027263825.1	98570	100584	XP_070895277.1
NW_027263825.1	100951	101455	XP_070895278.1
NW_027263825.1	101644	102897	XP_070895279.1
NW_027263825.1	104415	106749	XP_070895280.1
NW_027263825.1	107783	108877	XP_070895281.1
NW_027263825.1	109574	111341	XP_070895282.1
NW_027263825.1	111568	113032	XP_070895283.1
NW_027263825.1	113786	116239	XP_070895284.1
NW_027263825.1	116696	118412	XP_070895285.1
NW_027263825.1	119670	121579	XP_070895286.1
NW_027263825.1	124709	125423	XP_070895287.1
NW_027263825.1	127232	128830	XP_070895288.1
NW_027263825.1	128924	130212	XP_070895289.1
NW_027263825.1	130452	132852	XP_070895290.1
NW_027263825.1	132968	136197	XP_070895291.1
NW_027263825.1	137752	140896	XP_070895292.1
NW_027263825.1	141113	143141	XP_070895293.1
NW_027263825.1	143162	147609	XP_070895294.1
NW_027263825.1	148249	150036	XP_070895295.1
NW_027263825.1	150451	151404	XP_070895296.1
NW_027263825.1	151144	153049	XP_070895297.1
NW_027263825.1	153659	155234	XP_070895298.1
NW_027263825.1	155347	161469	XP_070895299.1
NW_027263825.1	161544	165336	XP_070895300.1
NW_027263825.1	165335	167968	XP_070895301.1
NW_027263825.1	169736	170830	XP_070895302.1
NW_027263825.1	171069	172555	XP_070895303.1
NW_027263825.1	172530	173632	XP_070895304.1
NW_027263825.1	174007	176826	XP_070895305.1
NW_027263825.1	177277	178700	XP_070895306.1
NW_027263825.1	178718	180182	XP_070895307.1
NW_027263825.1	181113	185376	XP_070895308.1
NW_027263825.1	185954	187177	XP_070895309.1
NW_027263825.1	187693	188255	XP_070895310.1
NW_027263825.1	194952	196090	XP_070895311.1
NW_027263825.1	196467	197493	XP_070895312.1
NW_027263825.1	197691	199831	XP_070895313.1
NW_027263825.1	199849	201663	XP_070895314.1
NW_027263825.1	201921	203431	XP_070895315.1
NW_027263825.1	204287	206225	XP_070895316.1
NW_027263825.1	206755	208311	XP_070895317.1
NW_027263825.1	208328	209543	XP_070895318.1
NW_027263825.1	209996	210383	XP_070895319.1
NW_027263825.1	211500	212715	XP_070895320.1
NW_027263825.1	212715	214393	XP_070895321.1
NW_027263825.1	215400	218288	XP_070895322.1
NW_027263825.1	221215	223530	XP_070895323.1
NW_027263825.1	223672	224934	XP_070895324.1
NW_027263825.1	225791	227545	XP_070895325.1
NW_027263825.1	227079	227525	XP_070895326.1
NW_027263825.1	227545	230118	XP_070895327.1
NW_027263825.1	229550	230118	XP_070895328.1
NW_027263825.1	230126	237261	XP_070895329.1
NW_027263825.1	237709	239466	XP_070895330.1
NW_027263825.1	240218	241186	XP_070895331.1
NW_027263825.1	240871	243377	XP_070895332.1
NW_027263825.1	243295	245427	XP_070895333.1
NW_027263825.1	246208	247067	XP_070895334.1
NW_027263825.1	247383	249653	XP_070895335.1
NW_027263825.1	250036	251846	XP_070895336.1
NW_027263825.1	251837	253244	XP_070895337.1
NW_027263825.1	260356	262109	XP_070895338.1
NW_027263826.1	3847	5625	XP_070895142.1
NW_027263826.1	5773	7810	XP_070895143.1
NW_027263826.1	8338	9415	XP_070895144.1
NW_027263826.1	10911	11613	XP_070895145.1
NW_027263826.1	13494	14541	XP_070895146.1
NW_027263826.1	15809	17446	XP_070895147.1
NW_027263826.1	19283	19694	XP_070895148.1
NW_027263826.1	22175	23219	XP_070895149.1
NW_027263826.1	25816	26782	XP_070895150.1
NW_027263826.1	27788	32621	XP_070895151.1
NW_027263826.1	33061	33990	XP_070895152.1
NW_027263826.1	34204	36488	XP_070895153.1
NW_027263826.1	38770	41088	XP_070895154.1
NW_027263826.1	41956	43541	XP_070895155.1
NW_027263826.1	43543	44953	XP_070895156.1
NW_027263826.1	45162	47481	XP_070895157.1
NW_027263826.1	47880	48717	XP_070895158.1
NW_027263826.1	48736	50160	XP_070895159.1
NW_027263826.1	50732	51727	XP_070895160.1
NW_027263826.1	52650	54579	XP_070895161.1
NW_027263826.1	54596	57143	XP_070895162.1
NW_027263826.1	58017	59648	XP_070895163.1
NW_027263826.1	60294	60859	XP_070895164.1
NW_027263826.1	63830	64860	XP_070895165.1
NW_027263826.1	65278	67202	XP_070895166.1
NW_027263826.1	68327	70110	XP_070895167.1
NW_027263826.1	72328	74838	XP_070895168.1
NW_027263826.1	77664	79515	XP_070895169.1
NW_027263826.1	80913	82398	XP_070895170.1
NW_027263826.1	83265	84333	XP_070895171.1
NW_027263826.1	86135	87773	XP_070895172.1
NW_027263826.1	88279	89164	XP_070895173.1
NW_027263826.1	89227	90278	XP_070895174.1
NW_027263826.1	90270	93247	XP_070895175.1
NW_027263826.1	93383	94666	XP_070895176.1
NW_027263826.1	95136	97256	XP_070895177.1
NW_027263826.1	97371	98560	XP_070895178.1
NW_027263826.1	99430	100947	XP_070895179.1
NW_027263826.1	103280	103847	XP_070895180.1
NW_027263826.1	105144	106442	XP_070895181.1
NW_027263826.1	107096	108582	XP_070895182.1
NW_027263826.1	108807	109293	XP_070895183.1
NW_027263826.1	110412	111441	XP_070895184.1
NW_027263826.1	112816	113152	XP_070895185.1
NW_027263826.1	114783	116866	XP_070895186.1
NW_027263826.1	117983	119345	XP_070895187.1
NW_027263826.1	119487	121131	XP_070895188.1
NW_027263826.1	121698	126134	XP_070895189.1
NW_027263826.1	126523	128419	XP_070895190.1
NW_027263826.1	128173	129079	XP_070895191.1
NW_027263826.1	130087	131063	XP_070895192.1
NW_027263826.1	131234	132905	XP_070895193.1
NW_027263826.1	134846	135712	XP_070895194.1
NW_027263826.1	136783	139105	XP_070895195.1
NW_027263826.1	140111	142025	XP_070895196.1
NW_027263826.1	141743	144640	XP_070895197.1
NW_027263826.1	144995	150683	XP_070895198.1
NW_027263826.1	150683	153441	XP_070895199.1
NW_027263826.1	154590	156228	XP_070895200.1
NW_027263826.1	156380	158341	XP_070895201.1
NW_027263826.1	159111	160600	XP_070895202.1
NW_027263826.1	161066	164201	XP_070895203.1
NW_027263826.1	164468	165492	XP_070895204.1
NW_027263826.1	165724	167830	XP_070895205.1
NW_027263826.1	170435	171750	XP_070895206.1
NW_027263826.1	171415	172399	XP_070895207.1
NW_027263826.1	173691	174942	XP_070895208.1
NW_027263826.1	174945	175592	XP_070895209.1
NW_027263826.1	176208	177965	XP_070895210.1
NW_027263826.1	178714	180923	XP_070895211.1
NW_027263826.1	181300	182567	XP_070895212.1
NW_027263826.1	183890	185547	XP_070895213.1
NW_027263826.1	186424	188024	XP_070895214.1
NW_027263826.1	188042	189145	XP_070895215.1
NW_027263826.1	189145	191173	XP_070895216.1
NW_027263826.1	191584	193139	XP_070895217.1
NW_027263826.1	193169	195920	XP_070895218.1
NW_027263826.1	198720	199334	XP_070895219.1
NW_027263826.1	200072	200927	XP_070895220.1
NW_027263826.1	203729	205918	XP_070895221.1
NW_027263826.1	205975	208341	XP_070895222.1
NW_027263826.1	208879	209288	XP_070895223.1
NW_027263826.1	209335	211423	XP_070895224.1
NW_027263826.1	212256	213741	XP_070895225.1
NW_027263826.1	213975	215220	XP_070895226.1
NW_027263826.1	216780	218170	XP_070895227.1
NW_027263826.1	220552	221944	XP_070895228.1
NW_027263826.1	223712	225444	XP_070895229.1
NW_027263826.1	229798	230440	XP_070895230.1
NW_027263826.1	230837	231319	XP_070895231.1
NW_027263826.1	231843	233335	XP_070895232.1
NW_027263826.1	233722	236378	XP_070895233.1
NW_027263826.1	236645	238657	XP_070895234.1
NW_027263826.1	240040	241332	XP_070895235.1
NW_027263826.1	242554	244956	XP_070895236.1
NW_027263826.1	245118	246569	XP_070895237.1
NW_027263826.1	246901	248832	XP_070895238.1
NW_027263826.1	249065	250925	XP_070895239.1
NW_027263826.1	253275	253680	XP_070895240.1
NW_027263827.1	239	1640	XP_070895051.1
NW_027263827.1	2054	9440	XP_070895052.1
NW_027263827.1	9783	10605	XP_070895053.1
NW_027263827.1	11316	12148	XP_070895054.1
NW_027263827.1	12468	15483	XP_070895055.1
NW_027263827.1	20478	22662	XP_070895056.1
NW_027263827.1	30562	31560	XP_070895057.1
NW_027263827.1	32503	33771	XP_070895058.1
NW_027263827.1	34856	35971	XP_070895059.1
NW_027263827.1	36508	38135	XP_070895060.1
NW_027263827.1	39284	41094	XP_070895061.1
NW_027263827.1	41330	43088	XP_070895062.1
NW_027263827.1	44167	46131	XP_070895063.1
NW_027263827.1	46676	47623	XP_070895064.1
NW_027263827.1	50950	52509	XP_070895065.1
NW_027263827.1	52766	54041	XP_070895066.1
NW_027263827.1	54226	56183	XP_070895067.1
NW_027263827.1	58240	59724	XP_070895068.1
NW_027263827.1	60564	65677	XP_070895069.1
NW_027263827.1	67598	70745	XP_070895070.1
NW_027263827.1	70962	71533	XP_070895071.1
NW_027263827.1	71731	75572	XP_070895072.1
NW_027263827.1	76103	77363	XP_070895073.1
NW_027263827.1	77320	78865	XP_070895074.1
NW_027263827.1	79022	79903	XP_070895075.1
NW_027263827.1	79739	80960	XP_070895076.1
NW_027263827.1	80983	84011	XP_070895077.1
NW_027263827.1	84163	85039	XP_070895078.1
NW_027263827.1	85490	86210	XP_070895079.1
NW_027263827.1	87057	87792	XP_070895080.1
NW_027263827.1	87778	89126	XP_070895081.1
NW_027263827.1	89272	90228	XP_070895082.1
NW_027263827.1	90228	90861	XP_070895083.1
NW_027263827.1	91321	95647	XP_070895084.1
NW_027263827.1	96349	100142	XP_070895085.1
NW_027263827.1	100175	101011	XP_070895086.1
NW_027263827.1	101541	103702	XP_070895087.1
NW_027263827.1	103913	109187	XP_070895088.1
NW_027263827.1	109516	110943	XP_070895089.1
NW_027263827.1	112030	113971	XP_070895090.1
NW_027263827.1	119677	121025	XP_070895091.1
NW_027263827.1	121616	122042	XP_070895092.1
NW_027263827.1	123800	124087	XP_070895093.1
NW_027263827.1	124667	125425	XP_070895094.1
NW_027263827.1	126609	127008	XP_070895095.1
NW_027263827.1	128530	130393	XP_070895096.1
NW_027263827.1	130608	131598	XP_070895097.1
NW_027263827.1	141147	142649	XP_070895098.1
NW_027263827.1	143437	144072	XP_070895099.1
NW_027263827.1	145307	146806	XP_070895100.1
NW_027263827.1	146831	147817	XP_070895101.1
NW_027263827.1	147881	150197	XP_070895102.1
NW_027263827.1	150303	152577	XP_070895103.1
NW_027263827.1	152844	154687	XP_070895104.1
NW_027263827.1	154808	155346	XP_070895105.1
NW_027263827.1	155498	157868	XP_070895106.1
NW_027263827.1	157962	158904	XP_070895107.1
NW_027263827.1	159723	160826	XP_070895108.1
NW_027263827.1	160826	169746	XP_070895109.1
NW_027263827.1	169859	171807	XP_070895110.1
NW_027263827.1	171807	173666	XP_070895111.1
NW_027263827.1	173818	175960	XP_070895112.1
NW_027263827.1	176756	178137	XP_070895113.1
NW_027263827.1	179621	180412	XP_070895114.1
NW_027263827.1	181392	182871	XP_070895115.1
NW_027263827.1	182884	183840	XP_070895116.1
NW_027263827.1	183950	185605	XP_070895117.1
NW_027263827.1	185782	186388	XP_070895118.1
NW_027263827.1	186477	188881	XP_070895119.1
NW_027263827.1	189164	191423	XP_070895120.1
NW_027263827.1	191423	192966	XP_070895121.1
NW_027263827.1	193277	194168	XP_070895122.1
NW_027263827.1	194870	199238	XP_070895123.1
NW_027263827.1	208637	210689	XP_070895124.1
NW_027263827.1	210748	211990	XP_070895125.1
NW_027263827.1	212356	214252	XP_070895126.1
NW_027263827.1	214615	216357	XP_070895127.1
NW_027263827.1	216929	218819	XP_070895128.1
NW_027263827.1	223504	224256	XP_070895129.1
NW_027263827.1	224774	226270	XP_070895130.1
NW_027263827.1	230983	235167	XP_070895131.1
NW_027263827.1	238541	240646	XP_070895132.1
NW_027263827.1	240879	242933	XP_070895133.1
NW_027263827.1	243008	244646	XP_070895134.1
NW_027263827.1	245192	246404	XP_070895135.1
NW_027263827.1	246849	248413	XP_070895136.1
NW_027263827.1	251064	253194	XP_070895137.1
NW_027263827.1	254024	254568	XP_070895138.1
NW_027263827.1	254967	255873	XP_070895139.1
NW_027263827.1	257231	257962	XP_070895140.1
NW_027263827.1	258518	259775	XP_070895141.1
NW_027263828.1	191	2198	XP_070894961.1
NW_027263828.1	5049	5568	XP_070894962.1
NW_027263828.1	6021	9136	XP_070894963.1
NW_027263828.1	9870	11162	XP_070894964.1
NW_027263828.1	14380	16129	XP_070894965.1
NW_027263828.1	16618	18518	XP_070894966.1
NW_027263828.1	18935	20354	XP_070894967.1
NW_027263828.1	23550	24507	XP_070894968.1
NW_027263828.1	25074	26748	XP_070894969.1
NW_027263828.1	28610	30208	XP_070894970.1
NW_027263828.1	30573	31352	XP_070894971.1
NW_027263828.1	31438	32727	XP_070894972.1
NW_027263828.1	33473	35535	XP_070894973.1
NW_027263828.1	35795	38234	XP_070894974.1
NW_027263828.1	37989	40198	XP_070894975.1
NW_027263828.1	43339	46957	XP_070894976.1
NW_027263828.1	48068	48797	XP_070894977.1
NW_027263828.1	48813	50042	XP_070894978.1
NW_027263828.1	52822	54450	XP_070894979.1
NW_027263828.1	56911	58773	XP_070894980.1
NW_027263828.1	59713	60046	XP_070894981.1
NW_027263828.1	61096	62080	XP_070894982.1
NW_027263828.1	64874	65183	XP_070894983.1
NW_027263828.1	65669	66671	XP_070894984.1
NW_027263828.1	68153	69326	XP_070894985.1
NW_027263828.1	69825	71511	XP_070894986.1
NW_027263828.1	71851	74648	XP_070894987.1
NW_027263828.1	74671	75715	XP_070894988.1
NW_027263828.1	76715	78665	XP_070894989.1
NW_027263828.1	80036	81849	XP_070894990.1
NW_027263828.1	81849	83099	XP_070894991.1
NW_027263828.1	82494	84982	XP_070894992.1
NW_027263828.1	86044	87547	XP_070894993.1
NW_027263828.1	90759	92521	XP_070894994.1
NW_027263828.1	92523	94262	XP_070894995.1
NW_027263828.1	94972	96442	XP_070894996.1
NW_027263828.1	97007	98120	XP_070894997.1
NW_027263828.1	101539	103573	XP_070894998.1
NW_027263828.1	104296	105874	XP_070894999.1
NW_027263828.1	106305	107697	XP_070895000.1
NW_027263828.1	112678	113215	XP_070895001.1
NW_027263828.1	114119	115130	XP_070895002.1
NW_027263828.1	118370	120092	XP_070895003.1
NW_027263828.1	121107	122317	XP_070895004.1
NW_027263828.1	123777	124906	XP_070895005.1
NW_027263828.1	125107	126534	XP_070895006.1
NW_027263828.1	128692	130235	XP_070895007.1
NW_027263828.1	130516	132495	XP_070895008.1
NW_027263828.1	132789	134675	XP_070895009.1
NW_027263828.1	135239	137469	XP_070895010.1
NW_027263828.1	137627	139916	XP_070895011.1
NW_027263828.1	140146	142019	XP_070895012.1
NW_027263828.1	142737	144260	XP_070895013.1
NW_027263828.1	144720	145535	XP_070895014.1
NW_027263828.1	145974	148189	XP_070895015.1
NW_027263828.1	148933	149482	XP_070895016.1
NW_027263828.1	149706	150631	XP_070895017.1
NW_027263828.1	150722	153360	XP_070895018.1
NW_027263828.1	154397	155783	XP_070895019.1
NW_027263828.1	156574	158393	XP_070895020.1
NW_027263828.1	159276	160514	XP_070895021.1
NW_027263828.1	160731	161073	XP_070895022.1
NW_027263828.1	161443	162870	XP_070895023.1
NW_027263828.1	163300	165084	XP_070895024.1
NW_027263828.1	165126	167512	XP_070895025.1
NW_027263828.1	169181	171199	XP_070895026.1
NW_027263828.1	173740	175563	XP_070895027.1
NW_027263828.1	175916	177520	XP_070895028.1
NW_027263828.1	178471	180490	XP_070895029.1
NW_027263828.1	180952	182634	XP_070895030.1
NW_027263828.1	182634	185111	XP_070895031.1
NW_027263828.1	185330	185843	XP_070895032.1
NW_027263828.1	185878	186427	XP_070895033.1
NW_027263828.1	186629	187773	XP_070895034.1
NW_027263828.1	188265	189559	XP_070895035.1
NW_027263828.1	189559	190127	XP_070895036.1
NW_027263828.1	190467	191615	XP_070895037.1
NW_027263828.1	192322	196150	XP_070895038.1
NW_027263828.1	196509	197028	XP_070895039.1
NW_027263828.1	197686	199408	XP_070895040.1
NW_027263828.1	199768	202099	XP_070895041.1
NW_027263828.1	202080	204358	XP_070895042.1
NW_027263828.1	204708	206383	XP_070895043.1
NW_027263828.1	206778	208543	XP_070895044.1
NW_027263828.1	210795	211569	XP_070895045.1
NW_027263828.1	213551	215514	XP_070895046.1
NW_027263828.1	215983	217223	XP_070895047.1
NW_027263828.1	217842	219351	XP_070895048.1
NW_027263828.1	220334	221687	XP_070895049.1
NW_027263828.1	224499	226728	XP_070895050.1
NW_027263829.1	2128	3337	XP_070894874.1
NW_027263829.1	6144	7361	XP_070894875.1
NW_027263829.1	9355	10988	XP_070894876.1
NW_027263829.1	11629	12661	XP_070894877.1
NW_027263829.1	14056	15583	XP_070894878.1
NW_027263829.1	17264	18765	XP_070894879.1
NW_027263829.1	19282	20030	XP_070894880.1
NW_027263829.1	20252	21539	XP_070894881.1
NW_027263829.1	21776	23296	XP_070894882.1
NW_027263829.1	23506	24590	XP_070894883.1
NW_027263829.1	25217	26418	XP_070894884.1
NW_027263829.1	28601	30128	XP_070894885.1
NW_027263829.1	30741	32294	XP_070894886.1
NW_027263829.1	33777	35567	XP_070894887.1
NW_027263829.1	36401	37040	XP_070894888.1
NW_027263829.1	38443	40168	XP_070894889.1
NW_027263829.1	42029	43048	XP_070894890.1
NW_027263829.1	43637	45129	XP_070894891.1
NW_027263829.1	46006	47368	XP_070894892.1
NW_027263829.1	47774	48791	XP_070894893.1
NW_027263829.1	52294	52809	XP_070894894.1
NW_027263829.1	53162	54958	XP_070894895.1
NW_027263829.1	55256	56207	XP_070894896.1
NW_027263829.1	57937	59884	XP_070894897.1
NW_027263829.1	59884	61323	XP_070894898.1
NW_027263829.1	62246	64751	XP_070894899.1
NW_027263829.1	65591	66395	XP_070894900.1
NW_027263829.1	68397	71909	XP_070894901.1
NW_027263829.1	72685	75255	XP_070894902.1
NW_027263829.1	77321	77777	XP_070894903.1
NW_027263829.1	78600	79830	XP_070894904.1
NW_027263829.1	80359	81392	XP_070894905.1
NW_027263829.1	83395	85051	XP_070894906.1
NW_027263829.1	90601	91586	XP_070894907.1
NW_027263829.1	92223	92941	XP_070894908.1
NW_027263829.1	92784	94392	XP_070894909.1
NW_027263829.1	95020	97038	XP_070894910.1
NW_027263829.1	97807	101854	XP_070894911.1
NW_027263829.1	103854	104355	XP_070894912.1
NW_027263829.1	105360	106142	XP_070894913.1
NW_027263829.1	106613	110357	XP_070894914.1
NW_027263829.1	110665	111898	XP_070894915.1
NW_027263829.1	112865	113423	XP_070894916.1
NW_027263829.1	114964	115925	XP_070894917.1
NW_027263829.1	116315	117341	XP_070894918.1
NW_027263829.1	118217	120185	XP_070894919.1
NW_027263829.1	120623	121800	XP_070894920.1
NW_027263829.1	123070	124251	XP_070894921.1
NW_027263829.1	124803	125955	XP_070894922.1
NW_027263829.1	126386	127612	XP_070894923.1
NW_027263829.1	130108	131995	XP_070894924.1
NW_027263829.1	133321	135520	XP_070894925.1
NW_027263829.1	135726	137380	XP_070894926.1
NW_027263829.1	138494	139216	XP_070894927.1
NW_027263829.1	139376	140706	XP_070894928.1
NW_027263829.1	142718	143576	XP_070894929.1
NW_027263829.1	144507	147248	XP_070894930.1
NW_027263829.1	148030	148450	XP_070894931.1
NW_027263829.1	149923	150396	XP_070894932.1
NW_027263829.1	155442	158997	XP_070894933.1
NW_027263829.1	163388	166998	XP_070894934.1
NW_027263829.1	167411	167876	XP_070894935.1
NW_027263829.1	168971	170252	XP_070894936.1
NW_027263829.1	172702	174138	XP_070894937.1
NW_027263829.1	174715	176971	XP_070894938.1
NW_027263829.1	177395	178663	XP_070894939.1
NW_027263829.1	179962	180784	XP_070894940.1
NW_027263829.1	181671	182561	XP_070894941.1
NW_027263829.1	185835	186372	XP_070894942.1
NW_027263829.1	188014	190718	XP_070894943.1
NW_027263829.1	191360	192931	XP_070894944.1
NW_027263829.1	193110	193814	XP_070894945.1
NW_027263829.1	195550	196324	XP_070894946.1
NW_027263829.1	196841	198488	XP_070894947.1
NW_027263829.1	198960	200562	XP_070894948.1
NW_027263829.1	201795	203499	XP_070894949.1
NW_027263829.1	203825	204927	XP_070894950.1
NW_027263829.1	206007	208580	XP_070894951.1
NW_027263829.1	210986	212119	XP_070894952.1
NW_027263829.1	212421	213414	XP_070894953.1
NW_027263829.1	214046	215006	XP_070894954.1
NW_027263829.1	215247	216682	XP_070894955.1
NW_027263829.1	217033	218719	XP_070894956.1
NW_027263829.1	219077	221110	XP_070894957.1
NW_027263829.1	221624	223834	XP_070894958.1
NW_027263829.1	224175	225099	XP_070894959.1
NW_027263829.1	225403	225694	XP_070894960.1
NW_027263830.1	938	3732	XP_070894797.1
NW_027263830.1	4436	5813	XP_070894798.1
NW_027263830.1	7144	9061	XP_070894799.1
NW_027263830.1	9416	11335	XP_070894800.1
NW_027263830.1	11389	13002	XP_070894801.1
NW_027263830.1	14561	15931	XP_070894802.1
NW_027263830.1	16704	21005	XP_070894803.1
NW_027263830.1	22036	23852	XP_070894804.1
NW_027263830.1	24039	24483	XP_070894805.1
NW_027263830.1	25863	27375	XP_070894806.1
NW_027263830.1	28760	29567	XP_070894807.1
NW_027263830.1	30052	34312	XP_070894808.1
NW_027263830.1	37637	38631	XP_070894809.1
NW_027263830.1	40802	42312	XP_070894810.1
NW_027263830.1	42606	44592	XP_070894811.1
NW_027263830.1	45309	47246	XP_070894812.1
NW_027263830.1	51144	52170	XP_070894813.1
NW_027263830.1	53079	54004	XP_070894814.1
NW_027263830.1	54486	55122	XP_070894815.1
NW_027263830.1	55286	56455	XP_070894816.1
NW_027263830.1	56524	58357	XP_070894817.1
NW_027263830.1	59223	61509	XP_070894818.1
NW_027263830.1	61704	64531	XP_070894819.1
NW_027263830.1	65360	67938	XP_070894820.1
NW_027263830.1	67979	69717	XP_070894821.1
NW_027263830.1	71210	72376	XP_070894822.1
NW_027263830.1	76939	77383	XP_070894823.1
NW_027263830.1	78771	81042	XP_070894824.1
NW_027263830.1	80537	82112	XP_070894825.1
NW_027263830.1	82140	83146	XP_070894826.1
NW_027263830.1	83146	86436	XP_070894827.1
NW_027263830.1	87051	89096	XP_070894828.1
NW_027263830.1	89726	90979	XP_070894829.1
NW_027263830.1	91530	93628	XP_070894830.1
NW_027263830.1	93703	96060	XP_070894831.1
NW_027263830.1	96984	98294	XP_070894832.1
NW_027263830.1	99242	103042	XP_070894833.1
NW_027263830.1	104047	106721	XP_070894834.1
NW_027263830.1	106957	107992	XP_070894835.1
NW_027263830.1	108342	110529	XP_070894836.1
NW_027263830.1	111785	113460	XP_070894837.1
NW_027263830.1	114753	117163	XP_070894838.1
NW_027263830.1	121775	123442	XP_070894839.1
NW_027263830.1	123959	125627	XP_070894840.1
NW_027263830.1	126117	127987	XP_070894841.1
NW_027263830.1	128212	130860	XP_070894842.1
NW_027263830.1	131212	131839	XP_070894843.1
NW_027263830.1	132097	133251	XP_070894844.1
NW_027263830.1	133273	134098	XP_070894845.1
NW_027263830.1	134254	135305	XP_070894846.1
NW_027263830.1	135957	137539	XP_070894847.1
NW_027263830.1	139237	139891	XP_070894848.1
NW_027263830.1	140132	140708	XP_070894849.1
NW_027263830.1	141017	142187	XP_070894850.1
NW_027263830.1	142997	144676	XP_070894851.1
NW_027263830.1	145102	147559	XP_070894852.1
NW_027263830.1	147513	149588	XP_070894853.1
NW_027263830.1	149835	152444	XP_070894854.1
NW_027263830.1	152759	154907	XP_070894855.1
NW_027263830.1	156215	156981	XP_070894856.1
NW_027263830.1	157107	158844	XP_070894857.1
NW_027263830.1	159659	161548	XP_070894858.1
NW_027263830.1	164968	166814	XP_070894859.1
NW_027263830.1	167584	169761	XP_070894860.1
NW_027263830.1	169172	169721	XP_070894861.1
NW_027263830.1	169920	172254	XP_070894862.1
NW_027263830.1	173498	175655	XP_070894863.1
NW_027263830.1	177224	178107	XP_070894864.1
NW_027263830.1	179363	181037	XP_070894865.1
NW_027263830.1	182436	183700	XP_070894866.1
NW_027263830.1	185052	187883	XP_070894867.1
NW_027263830.1	189437	192737	XP_070894868.1
NW_027263830.1	193640	195284	XP_070894869.1
NW_027263830.1	195595	196590	XP_070894870.1
NW_027263830.1	198421	199283	XP_070894871.1
NW_027263830.1	199653	201544	XP_070894872.1
NW_027263830.1	202403	204910	XP_070894873.1
NW_027263831.1	260	1373	XP_070894718.1
NW_027263831.1	1775	2778	XP_070894719.1
NW_027263831.1	4316	5047	XP_070894720.1
NW_027263831.1	7853	10998	XP_070894721.1
NW_027263831.1	11875	17610	XP_070894722.1
NW_027263831.1	17783	19406	XP_070894723.1
NW_027263831.1	19729	21894	XP_070894724.1
NW_027263831.1	25251	26232	XP_070894725.1
NW_027263831.1	26370	27579	XP_070894726.1
NW_027263831.1	27370	28608	XP_070894727.1
NW_027263831.1	29805	31209	XP_070894728.1
NW_027263831.1	32141	34151	XP_070894729.1
NW_027263831.1	37103	37776	XP_070894730.1
NW_027263831.1	39628	41232	XP_070894731.1
NW_027263831.1	41589	42816	XP_070894732.1
NW_027263831.1	43790	44330	XP_070894733.1
NW_027263831.1	46452	48156	XP_070894734.1
NW_027263831.1	49655	51441	XP_070894735.1
NW_027263831.1	52220	53654	XP_070894736.1
NW_027263831.1	55366	57291	XP_070894737.1
NW_027263831.1	57483	59048	XP_070894738.1
NW_027263831.1	60921	62205	XP_070894739.1
NW_027263831.1	62356	63884	XP_070894740.1
NW_027263831.1	64013	66580	XP_070894741.1
NW_027263831.1	66615	68236	XP_070894742.1
NW_027263831.1	68541	70215	XP_070894743.1
NW_027263831.1	70129	71600	XP_070894744.1
NW_027263831.1	72117	73947	XP_070894745.1
NW_027263831.1	74160	76269	XP_070894746.1
NW_027263831.1	76294	77334	XP_070894747.1
NW_027263831.1	77314	80232	XP_070894748.1
NW_027263831.1	80651	83478	XP_070894749.1
NW_027263831.1	83589	86541	XP_070894750.1
NW_027263831.1	86477	87490	XP_070894751.1
NW_027263831.1	87797	88500	XP_070894752.1
NW_027263831.1	88721	95446	XP_070894753.1
NW_027263831.1	97525	98054	XP_070894754.1
NW_027263831.1	99041	102347	XP_070894755.1
NW_027263831.1	102463	104053	XP_070894756.1
NW_027263831.1	104125	106836	XP_070894757.1
NW_027263831.1	106941	107960	XP_070894758.1
NW_027263831.1	108329	111996	XP_070894759.1
NW_027263831.1	112914	115155	XP_070894760.1
NW_027263831.1	115449	116639	XP_070894761.1
NW_027263831.1	116639	117278	XP_070894762.1
NW_027263831.1	117248	121059	XP_070894763.1
NW_027263831.1	122869	125654	XP_070894764.1
NW_027263831.1	129416	134187	XP_070894765.1
NW_027263831.1	134723	139629	XP_070894766.1
NW_027263831.1	140775	143082	XP_070894767.1
NW_027263831.1	143231	144558	XP_070894768.1
NW_027263831.1	144584	146841	XP_070894769.1
NW_027263831.1	146966	148386	XP_070894770.1
NW_027263831.1	149165	150764	XP_070894771.1
NW_027263831.1	152912	154050	XP_070894772.1
NW_027263831.1	155659	157409	XP_070894773.1
NW_027263831.1	158314	162124	XP_070894774.1
NW_027263831.1	162324	164931	XP_070894775.1
NW_027263831.1	168594	169170	XP_070894776.1
NW_027263831.1	170892	173185	XP_070894777.1
NW_027263831.1	173965	174682	XP_070894778.1
NW_027263831.1	175047	177165	XP_070894779.1
NW_027263831.1	178237	179462	XP_070894780.1
NW_027263831.1	180104	181228	XP_070894781.1
NW_027263831.1	181612	183261	XP_070894782.1
NW_027263831.1	184671	186200	XP_070894783.1
NW_027263831.1	186539	188205	XP_070894784.1
NW_027263831.1	190605	191805	XP_070894785.1
NW_027263831.1	192877	193542	XP_070894786.1
NW_027263831.1	194762	195572	XP_070894787.1
NW_027263831.1	195746	196874	XP_070894788.1
NW_027263831.1	197815	199242	XP_070894789.1
NW_027263831.1	199968	201426	XP_070894790.1
NW_027263831.1	202717	203742	XP_070894791.1
NW_027263831.1	203969	204894	XP_070894792.1
NW_027263831.1	205184	206051	XP_070894793.1
NW_027263831.1	207706	209002	XP_070894794.1
NW_027263831.1	209777	211521	XP_070894795.1
NW_027263831.1	213010	214660	XP_070894796.1
NW_027263832.1	493	1149	XP_070894637.1
NW_027263832.1	3215	3686	XP_070894638.1
NW_027263832.1	8337	9306	XP_070894639.1
NW_027263832.1	10528	11094	XP_070894640.1
NW_027263832.1	12351	14063	XP_070894641.1
NW_027263832.1	14235	16107	XP_070894642.1
NW_027263832.1	16208	17729	XP_070894643.1
NW_027263832.1	18025	18960	XP_070894644.1
NW_027263832.1	19444	19892	XP_070894645.1
NW_027263832.1	20379	21770	XP_070894646.1
NW_027263832.1	22471	23970	XP_070894647.1
NW_027263832.1	24310	26081	XP_070894648.1
NW_027263832.1	29015	29743	XP_070894649.1
NW_027263832.1	33524	34281	XP_070894650.1
NW_027263832.1	34958	37381	XP_070894651.1
NW_027263832.1	39749	42155	XP_070894652.1
NW_027263832.1	42496	44271	XP_070894653.1
NW_027263832.1	44681	46270	XP_070894654.1
NW_027263832.1	46596	49029	XP_070894655.1
NW_027263832.1	49038	49981	XP_070894656.1
NW_027263832.1	50391	51756	XP_070894657.1
NW_027263832.1	53120	54776	XP_070894658.1
NW_027263832.1	55633	57385	XP_070894659.1
NW_027263832.1	57903	60436	XP_070894660.1
NW_027263832.1	60569	61522	XP_070894661.1
NW_027263832.1	61927	62532	XP_070894662.1
NW_027263832.1	63171	65479	XP_070894663.1
NW_027263832.1	67595	69165	XP_070894664.1
NW_027263832.1	69697	72129	XP_070894665.1
NW_027263832.1	74266	75653	XP_070894666.1
NW_027263832.1	75653	77954	XP_070894667.1
NW_027263832.1	78099	80985	XP_070894668.1
NW_027263832.1	83048	83937	XP_070894669.1
NW_027263832.1	83777	86717	XP_070894670.1
NW_027263832.1	87065	88932	XP_070894671.1
NW_027263832.1	89594	90127	XP_070894672.1
NW_027263832.1	90127	91092	XP_070894673.1
NW_027263832.1	91946	93336	XP_070894674.1
NW_027263832.1	92750	93733	XP_070894675.1
NW_027263832.1	94012	95335	XP_070894676.1
NW_027263832.1	95595	97855	XP_070894677.1
NW_027263832.1	98216	99293	XP_070894678.1
NW_027263832.1	99311	101392	XP_070894679.1
NW_027263832.1	101736	104504	XP_070894680.1
NW_027263832.1	105726	106044	XP_070894681.1
NW_027263832.1	106647	107646	XP_070894682.1
NW_027263832.1	109139	111884	XP_070894683.1
NW_027263832.1	112146	115542	XP_070894684.1
NW_027263832.1	115714	119819	XP_070894685.1
NW_027263832.1	119946	122392	XP_070894686.1
NW_027263832.1	122728	132728	XP_070894687.1
NW_027263832.1	133365	135061	XP_070894688.1
NW_027263832.1	135318	136789	XP_070894689.1
NW_027263832.1	137626	138160	XP_070894690.1
NW_027263832.1	140962	142403	XP_070894691.1
NW_027263832.1	144027	145301	XP_070894692.1
NW_027263832.1	145302	146641	XP_070894693.1
NW_027263832.1	150120	151838	XP_070894694.1
NW_027263832.1	152420	153784	XP_070894695.1
NW_027263832.1	155653	158955	XP_070894696.1
NW_027263832.1	160227	162656	XP_070894697.1
NW_027263832.1	162518	164496	XP_070894698.1
NW_027263832.1	164598	167677	XP_070894699.1
NW_027263832.1	167750	170865	XP_070894700.1
NW_027263832.1	172364	174349	XP_070894701.1
NW_027263832.1	176914	179138	XP_070894702.1
NW_027263832.1	179233	180356	XP_070894703.1
NW_027263832.1	181378	183151	XP_070894704.1
NW_027263832.1	184004	185511	XP_070894705.1
NW_027263832.1	185980	186868	XP_070894706.1
NW_027263832.1	188961	193535	XP_070894707.1
NW_027263832.1	193727	194217	XP_070894708.1
NW_027263832.1	194276	197707	XP_070894709.1
NW_027263832.1	198535	200160	XP_070894710.1
NW_027263832.1	200755	202135	XP_070894711.1
NW_027263832.1	202111	203667	XP_070894712.1
NW_027263832.1	204709	207774	XP_070894713.1
NW_027263832.1	207763	209765	XP_070894714.1
NW_027263832.1	209933	211901	XP_070894715.1
NW_027263832.1	211905	213955	XP_070894716.1
NW_027263832.1	214045	215841	XP_070894717.1
NW_027263833.1	5	1903	XP_070894553.1
NW_027263833.1	3802	4481	XP_070894554.1
NW_027263833.1	4735	6308	XP_070894555.1
NW_027263833.1	6307	9248	XP_070894556.1
NW_027263833.1	9870	12129	XP_070894557.1
NW_027263833.1	12607	12958	XP_070894558.1
NW_027263833.1	13738	16021	XP_070894559.1
NW_027263833.1	17283	18163	XP_070894560.1
NW_027263833.1	19778	21138	XP_070894561.1
NW_027263833.1	21139	22788	XP_070894562.1
NW_027263833.1	22825	25224	XP_070894563.1
NW_027263833.1	25400	26015	XP_070894564.1
NW_027263833.1	26259	29303	XP_070894565.1
NW_027263833.1	30125	32981	XP_070894566.1
NW_027263833.1	32985	34649	XP_070894567.1
NW_027263833.1	35093	35764	XP_070894568.1
NW_027263833.1	35944	36885	XP_070894569.1
NW_027263833.1	37019	41345	XP_070894570.1
NW_027263833.1	42110	44100	XP_070894571.1
NW_027263833.1	44249	45415	XP_070894572.1
NW_027263833.1	45627	46853	XP_070894573.1
NW_027263833.1	46979	48410	XP_070894574.1
NW_027263833.1	48492	52743	XP_070894575.1
NW_027263833.1	53383	54396	XP_070894576.1
NW_027263833.1	54531	56172	XP_070894577.1
NW_027263833.1	55995	56958	XP_070894578.1
NW_027263833.1	57303	60542	XP_070894579.1
NW_027263833.1	60851	62824	XP_070894580.1
NW_027263833.1	62860	64823	XP_070894581.1
NW_027263833.1	65251	67873	XP_070894582.1
NW_027263833.1	67963	68575	XP_070894583.1
NW_027263833.1	69122	71595	XP_070894584.1
NW_027263833.1	71899	73833	XP_070894585.1
NW_027263833.1	74323	75858	XP_070894586.1
NW_027263833.1	75859	77451	XP_070894587.1
NW_027263833.1	77596	79863	XP_070894588.1
NW_027263833.1	82012	86864	XP_070894589.1
NW_027263833.1	88872	90872	XP_070894590.1
NW_027263833.1	91719	94009	XP_070894591.1
NW_027263833.1	94466	96932	XP_070894592.1
NW_027263833.1	97928	98552	XP_070894593.1
NW_027263833.1	99140	101678	XP_070894594.1
NW_027263833.1	102605	103805	XP_070894595.1
NW_027263833.1	104205	108393	XP_070894596.1
NW_027263833.1	109367	110988	XP_070894597.1
NW_027263833.1	113184	114927	XP_070894598.1
NW_027263833.1	114497	116990	XP_070894599.1
NW_027263833.1	117019	119150	XP_070894600.1
NW_027263833.1	120340	121054	XP_070894601.1
NW_027263833.1	122461	124818	XP_070894602.1
NW_027263833.1	125627	127547	XP_070894603.1
NW_027263833.1	128159	130647	XP_070894604.1
NW_027263833.1	130938	132281	XP_070894605.1
NW_027263833.1	132609	133262	XP_070894606.1
NW_027263833.1	133161	136403	XP_070894607.1
NW_027263833.1	136425	139857	XP_070894608.1
NW_027263833.1	139888	142187	XP_070894609.1
NW_027263833.1	142445	142954	XP_070894610.1
NW_027263833.1	142648	147046	XP_070894611.1
NW_027263833.1	151071	156553	XP_070894612.1
NW_027263833.1	157213	157970	XP_070894613.1
NW_027263833.1	158917	161039	XP_070894614.1
NW_027263833.1	162656	166040	XP_070894615.1
NW_027263833.1	167071	168445	XP_070894616.1
NW_027263833.1	169097	169949	XP_070894617.1
NW_027263833.1	170510	172265	XP_070894618.1
NW_027263833.1	173369	175386	XP_070894619.1
NW_027263833.1	175823	177409	XP_070894620.1
NW_027263833.1	176715	177409	XP_070894621.1
NW_027263833.1	178223	178554	XP_070894622.1
NW_027263833.1	180733	181823	XP_070894623.1
NW_027263833.1	182547	185042	XP_070894624.1
NW_027263833.1	185113	187249	XP_070894625.1
NW_027263833.1	187226	187946	XP_070894626.1
NW_027263833.1	187989	188935	XP_070894627.1
NW_027263833.1	188819	190848	XP_070894628.1
NW_027263833.1	192686	194307	XP_070894629.1
NW_027263833.1	195041	196198	XP_070894630.1
NW_027263833.1	196609	198275	XP_070894631.1
NW_027263833.1	201161	201821	XP_070894632.1
NW_027263833.1	204888	205548	XP_070894633.1
NW_027263833.1	207197	207939	XP_070894634.1
NW_027263833.1	209434	210348	XP_070894635.1
NW_027263833.1	214219	214711	XP_070894636.1
NW_027263834.1	2114	3358	XP_070894472.1
NW_027263834.1	3784	5690	XP_070894473.1
NW_027263834.1	6878	7769	XP_070894474.1
NW_027263834.1	8198	9067	XP_070894475.1
NW_027263834.1	11393	13128	XP_070894476.1
NW_027263834.1	17358	18394	XP_070894477.1
NW_027263834.1	18451	19225	XP_070894478.1
NW_027263834.1	26846	27753	XP_070894479.1
NW_027263834.1	28737	30075	XP_070894480.1
NW_027263834.1	30381	33689	XP_070894481.1
NW_027263834.1	35108	35828	XP_070894482.1
NW_027263834.1	35837	36553	XP_070894483.1
NW_027263834.1	37011	37482	XP_070894484.1
NW_027263834.1	37482	38323	XP_070894485.1
NW_027263834.1	41941	43877	XP_070894486.1
NW_027263834.1	44803	46782	XP_070894487.1
NW_027263834.1	46824	47930	XP_070894488.1
NW_027263834.1	48093	49580	XP_070894489.1
NW_027263834.1	49592	50613	XP_070894490.1
NW_027263834.1	51471	53267	XP_070894491.1
NW_027263834.1	54468	58758	XP_070894492.1
NW_027263834.1	59644	61166	XP_070894493.1
NW_027263834.1	62619	66089	XP_070894494.1
NW_027263834.1	67206	67782	XP_070894495.1
NW_027263834.1	67871	69276	XP_070894496.1
NW_027263834.1	70015	70927	XP_070894497.1
NW_027263834.1	71403	74909	XP_070894498.1
NW_027263834.1	76644	77931	XP_070894499.1
NW_027263834.1	79293	80830	XP_070894500.1
NW_027263834.1	81951	82702	XP_070894501.1
NW_027263834.1	86623	87960	XP_070894502.1
NW_027263834.1	88257	89182	XP_070894503.1
NW_027263834.1	90235	95575	XP_070894504.1
NW_027263834.1	96478	98016	XP_070894505.1
NW_027263834.1	98337	99886	XP_070894506.1
NW_027263834.1	101250	104555	XP_070894507.1
NW_027263834.1	105431	106977	XP_070894508.1
NW_027263834.1	107107	109064	XP_070894509.1
NW_027263834.1	109103	112728	XP_070894510.1
NW_027263834.1	113884	114991	XP_070894511.1
NW_027263834.1	115118	117699	XP_070894512.1
NW_027263834.1	117717	119059	XP_070894513.1
NW_027263834.1	119258	121698	XP_070894514.1
NW_027263834.1	121867	123102	XP_070894515.1
NW_027263834.1	123816	126597	XP_070894516.1
NW_027263834.1	127039	127679	XP_070894517.1
NW_027263834.1	127792	130145	XP_070894518.1
NW_027263834.1	129868	132092	XP_070894519.1
NW_027263834.1	133537	134270	XP_070894520.1
NW_027263834.1	134883	136844	XP_070894521.1
NW_027263834.1	137052	138141	XP_070894522.1
NW_027263834.1	138535	139584	XP_070894523.1
NW_027263834.1	140576	141291	XP_070894524.1
NW_027263834.1	141332	145078	XP_070894525.1
NW_027263834.1	145295	147869	XP_070894526.1
NW_027263834.1	148237	149597	XP_070894527.1
NW_027263834.1	151279	152757	XP_070894528.1
NW_027263834.1	152757	155168	XP_070894529.1
NW_027263834.1	155749	157813	XP_070894530.1
NW_027263834.1	157434	158602	XP_070894531.1
NW_027263834.1	158838	160373	XP_070894532.1
NW_027263834.1	164507	167311	XP_070894533.1
NW_027263834.1	167863	168310	XP_070894534.1
NW_027263834.1	169041	170042	XP_070894535.1
NW_027263834.1	171205	172580	XP_070894536.1
NW_027263834.1	172064	172856	XP_070894537.1
NW_027263834.1	172764	174691	XP_070894538.1
NW_027263834.1	177811	179463	XP_070894539.1
NW_027263834.1	179563	181438	XP_070894540.1
NW_027263834.1	181844	183530	XP_070894541.1
NW_027263834.1	184677	185247	XP_070894542.1
NW_027263834.1	186748	188474	XP_070894543.1
NW_027263834.1	191303	192611	XP_070894544.1
NW_027263834.1	193191	196735	XP_070894545.1
NW_027263834.1	197398	198120	XP_070894546.1
NW_027263834.1	200621	203424	XP_070894547.1
NW_027263834.1	203583	204602	XP_070894548.1
NW_027263834.1	204962	207114	XP_070894549.1
NW_027263834.1	207590	209025	XP_070894550.1
NW_027263834.1	210423	211756	XP_070894551.1
NW_027263834.1	212411	213430	XP_070894552.1
NW_027263835.1	2591	2903	XP_070894427.1
NW_027263835.1	65863	68963	XP_070894428.1
NW_027263835.1	69079	71406	XP_070894429.1
NW_027263835.1	71604	73195	XP_070894430.1
NW_027263835.1	73205	75006	XP_070894431.1
NW_027263835.1	75557	76740	XP_070894432.1
NW_027263835.1	77143	79894	XP_070894433.1
NW_027263835.1	80090	82540	XP_070894434.1
NW_027263835.1	83608	84940	XP_070894435.1
NW_027263835.1	85151	87297	XP_070894436.1
NW_027263835.1	87957	90754	XP_070894437.1
NW_027263835.1	90966	93278	XP_070894438.1
NW_027263835.1	93373	95188	XP_070894439.1
NW_027263835.1	95252	97863	XP_070894440.1
NW_027263835.1	97884	101618	XP_070894441.1
NW_027263835.1	103048	104758	XP_070894442.1
NW_027263835.1	105076	106786	XP_070894443.1
NW_027263835.1	107000	108730	XP_070894444.1
NW_027263835.1	109115	111179	XP_070894445.1
NW_027263835.1	112495	114788	XP_070894446.1
NW_027263835.1	115301	117220	XP_070894447.1
NW_027263835.1	117325	118888	XP_070894448.1
NW_027263835.1	120574	122769	XP_070894449.1
NW_027263835.1	123763	125430	XP_070894450.1
NW_027263835.1	126391	130215	XP_070894451.1
NW_027263835.1	130399	133414	XP_070894452.1
NW_027263835.1	134336	143018	XP_070894453.1
NW_027263835.1	143209	145663	XP_070894454.1
NW_027263835.1	145780	149717	XP_070894455.1
NW_027263835.1	153251	154535	XP_070894456.1
NW_027263835.1	157094	158091	XP_070894457.1
NW_027263835.1	159339	160961	XP_070894458.1
NW_027263835.1	162281	167163	XP_070894459.1
NW_027263835.1	167489	168724	XP_070894460.1
NW_027263835.1	169293	170975	XP_070894461.1
NW_027263835.1	171142	173173	XP_070894462.1
NW_027263835.1	173485	175439	XP_070894463.1
NW_027263835.1	175338	177643	XP_070894464.1
NW_027263835.1	177812	179263	XP_070894465.1
NW_027263835.1	179284	180474	XP_070894466.1
NW_027263835.1	180754	182574	XP_070894467.1
NW_027263835.1	183088	183965	XP_070894468.1
NW_027263835.1	184110	185763	XP_070894469.1
NW_027263835.1	185856	188657	XP_070894470.1
NW_027263835.1	188658	191084	XP_070894471.1
NW_027263836.1	269	3602	XP_070894346.1
NW_027263836.1	3665	4726	XP_070894347.1
NW_027263836.1	4868	6497	XP_070894348.1
NW_027263836.1	6616	9537	XP_070894349.1
NW_027263836.1	9289	16065	XP_070894350.1
NW_027263836.1	17024	23365	XP_070894351.1
NW_027263836.1	23671	27387	XP_070894352.1
NW_027263836.1	27758	29489	XP_070894353.1
NW_027263836.1	30018	30907	XP_070894354.1
NW_027263836.1	32408	34642	XP_070894355.1
NW_027263836.1	35338	36437	XP_070894356.1
NW_027263836.1	36204	38497	XP_070894357.1
NW_027263836.1	38497	40253	XP_070894358.1
NW_027263836.1	41814	42526	XP_070894359.1
NW_027263836.1	43002	47099	XP_070894360.1
NW_027263836.1	47238	48592	XP_070894361.1
NW_027263836.1	48592	51011	XP_070894362.1
NW_027263836.1	51011	55271	XP_070894363.1
NW_027263836.1	56966	59890	XP_070894364.1
NW_027263836.1	60974	62556	XP_070894365.1
NW_027263836.1	62609	64210	XP_070894366.1
NW_027263836.1	64211	66528	XP_070894367.1
NW_027263836.1	66710	69792	XP_070894368.1
NW_027263836.1	70565	72296	XP_070894369.1
NW_027263836.1	73136	75786	XP_070894370.1
NW_027263836.1	75787	76697	XP_070894371.1
NW_027263836.1	76971	77963	XP_070894372.1
NW_027263836.1	77992	78435	XP_070894373.1
NW_027263836.1	78642	80410	XP_070894374.1
NW_027263836.1	80390	82211	XP_070894375.1
NW_027263836.1	82344	84846	XP_070894376.1
NW_027263836.1	84858	87393	XP_070894377.1
NW_027263836.1	87777	88217	XP_070894378.1
NW_027263836.1	88451	88827	XP_070894379.1
NW_027263836.1	88823	89745	XP_070894380.1
NW_027263836.1	89220	92203	XP_070894381.1
NW_027263836.1	92324	94033	XP_070894382.1
NW_027263836.1	94366	94923	XP_070894383.1
NW_027263836.1	94996	95960	XP_070894384.1
NW_027263836.1	95960	99151	XP_070894385.1
NW_027263836.1	99874	102264	XP_070894386.1
NW_027263836.1	103154	105169	XP_070894387.1
NW_027263836.1	105643	107231	XP_070894388.1
NW_027263836.1	108321	110534	XP_070894389.1
NW_027263836.1	110578	113186	XP_070894390.1
NW_027263836.1	113983	115145	XP_070894391.1
NW_027263836.1	116268	118034	XP_070894392.1
NW_027263836.1	118034	119111	XP_070894393.1
NW_027263836.1	119218	119941	XP_070894394.1
NW_027263836.1	119941	122568	XP_070894395.1
NW_027263836.1	122663	123561	XP_070894396.1
NW_027263836.1	123561	124766	XP_070894397.1
NW_027263836.1	124866	128380	XP_070894398.1
NW_027263836.1	130094	133503	XP_070894399.1
NW_027263836.1	136210	137990	XP_070894400.1
NW_027263836.1	138146	139247	XP_070894401.1
NW_027263836.1	139438	140664	XP_070894402.1
NW_027263836.1	141495	142467	XP_070894403.1
NW_027263836.1	143462	144507	XP_070894404.1
NW_027263836.1	144915	145585	XP_070894405.1
NW_027263836.1	145724	146462	XP_070894406.1
NW_027263836.1	146462	147583	XP_070894407.1
NW_027263836.1	147720	149030	XP_070894408.1
NW_027263836.1	149030	150942	XP_070894409.1
NW_027263836.1	150942	153505	XP_070894410.1
NW_027263836.1	153764	155466	XP_070894411.1
NW_027263836.1	155891	157122	XP_070894412.1
NW_027263836.1	157752	158259	XP_070894413.1
NW_027263836.1	159374	163666	XP_070894414.1
NW_027263836.1	164609	165566	XP_070894415.1
NW_027263836.1	166904	168959	XP_070894416.1
NW_027263836.1	169240	169804	XP_070894417.1
NW_027263836.1	169822	170722	XP_070894418.1
NW_027263836.1	170653	172526	XP_070894419.1
NW_027263836.1	172679	174335	XP_070894420.1
NW_027263836.1	174335	175317	XP_070894421.1
NW_027263836.1	175563	176799	XP_070894422.1
NW_027263836.1	176050	178490	XP_070894423.1
NW_027263836.1	178490	179766	XP_070894424.1
NW_027263836.1	180499	182184	XP_070894425.1
NW_027263836.1	182164	184412	XP_070894426.1
NW_027263837.1	8145	11158	XP_070894283.1
NW_027263837.1	11705	12710	XP_070894284.1
NW_027263837.1	15216	16026	XP_070894285.1
NW_027263837.1	19425	19857	XP_070894286.1
NW_027263837.1	19960	21203	XP_070894287.1
NW_027263837.1	22073	23910	XP_070894288.1
NW_027263837.1	26301	27876	XP_070894289.1
NW_027263837.1	28011	29459	XP_070894290.1
NW_027263837.1	30663	31932	XP_070894291.1
NW_027263837.1	31974	34771	XP_070894292.1
NW_027263837.1	35046	35898	XP_070894293.1
NW_027263837.1	39108	40744	XP_070894294.1
NW_027263837.1	41384	45197	XP_070894295.1
NW_027263837.1	47910	49062	XP_070894296.1
NW_027263837.1	50978	52498	XP_070894297.1
NW_027263837.1	54835	56265	XP_070894298.1
NW_027263837.1	57911	58650	XP_070894299.1
NW_027263837.1	60054	60495	XP_070894300.1
NW_027263837.1	61320	61701	XP_070894301.1
NW_027263837.1	62647	63738	XP_070894302.1
NW_027263837.1	64255	65854	XP_070894303.1
NW_027263837.1	66643	69101	XP_070894304.1
NW_027263837.1	70911	72882	XP_070894305.1
NW_027263837.1	73162	75272	XP_070894306.1
NW_027263837.1	82746	83646	XP_070894307.1
NW_027263837.1	84644	85856	XP_070894308.1
NW_027263837.1	87147	89082	XP_070894309.1
NW_027263837.1	92865	95659	XP_070894310.1
NW_027263837.1	97112	98618	XP_070894311.1
NW_027263837.1	98703	99670	XP_070894312.1
NW_027263837.1	100133	101020	XP_070894313.1
NW_027263837.1	101427	103470	XP_070894314.1
NW_027263837.1	104196	106007	XP_070894315.1
NW_027263837.1	107006	107585	XP_070894316.1
NW_027263837.1	108983	112439	XP_070894317.1
NW_027263837.1	113193	114831	XP_070894318.1
NW_027263837.1	118179	119748	XP_070894319.1
NW_027263837.1	122039	123254	XP_070894320.1
NW_027263837.1	123398	124124	XP_070894321.1
NW_027263837.1	125836	127710	XP_070894322.1
NW_027263837.1	128085	129534	XP_070894323.1
NW_027263837.1	129388	130823	XP_070894324.1
NW_027263837.1	130854	131889	XP_070894325.1
NW_027263837.1	133360	133678	XP_070894326.1
NW_027263837.1	134415	134985	XP_070894327.1
NW_027263837.1	136933	138586	XP_070894328.1
NW_027263837.1	139773	140972	XP_070894329.1
NW_027263837.1	142870	143602	XP_070894330.1
NW_027263837.1	145912	147018	XP_070894331.1
NW_027263837.1	148186	149660	XP_070894332.1
NW_027263837.1	150076	152191	XP_070894333.1
NW_027263837.1	152587	153787	XP_070894334.1
NW_027263837.1	153911	156433	XP_070894335.1
NW_027263837.1	157103	157779	XP_070894336.1
NW_027263837.1	158571	159446	XP_070894337.1
NW_027263837.1	159583	159998	XP_070894338.1
NW_027263837.1	159998	161723	XP_070894339.1
NW_027263837.1	161881	166258	XP_070894340.1
NW_027263837.1	167023	167957	XP_070894341.1
NW_027263837.1	169239	170313	XP_070894342.1
NW_027263837.1	172063	173061	XP_070894343.1
NW_027263837.1	174210	175237	XP_070894344.1
NW_027263837.1	176102	178285	XP_070894345.1
NW_027263838.1	657	2619	XP_070894236.1
NW_027263838.1	3386	4869	XP_070894237.1
NW_027263838.1	5275	7154	XP_070894238.1
NW_027263838.1	10247	11744	XP_070894239.1
NW_027263838.1	12332	13657	XP_070894240.1
NW_027263838.1	14532	16104	XP_070894241.1
NW_027263838.1	16645	18775	XP_070894242.1
NW_027263838.1	18876	19834	XP_070894243.1
NW_027263838.1	20025	22191	XP_070894244.1
NW_027263838.1	23346	25683	XP_070894245.1
NW_027263838.1	25275	28386	XP_070894246.1
NW_027263838.1	28761	29890	XP_070894247.1
NW_027263838.1	29893	31879	XP_070894248.1
NW_027263838.1	33171	34750	XP_070894249.1
NW_027263838.1	35084	37286	XP_070894250.1
NW_027263838.1	37286	39065	XP_070894251.1
NW_027263838.1	39423	40961	XP_070894252.1
NW_027263838.1	40960	43227	XP_070894253.1
NW_027263838.1	43443	45046	XP_070894254.1
NW_027263838.1	45046	46113	XP_070894255.1
NW_027263838.1	46294	48627	XP_070894256.1
NW_027263838.1	48507	50229	XP_070894257.1
NW_027263838.1	50229	53744	XP_070894258.1
NW_027263838.1	53892	55665	XP_070894259.1
NW_027263838.1	56432	58101	XP_070894260.1
NW_027263838.1	58382	59470	XP_070894261.1
NW_027263838.1	60004	62986	XP_070894262.1
NW_027263838.1	63517	63892	XP_070894263.1
NW_027263838.1	63997	67508	XP_070894264.1
NW_027263838.1	67645	68736	XP_070894265.1
NW_027263838.1	68835	69632	XP_070894266.1
NW_027263838.1	69787	71644	XP_070894267.1
NW_027263838.1	71655	72862	XP_070894268.1
NW_027263838.1	72967	73928	XP_070894269.1
NW_027263838.1	74941	76302	XP_070894270.1
NW_027263838.1	77364	77667	XP_070894271.1
NW_027263838.1	78642	81507	XP_070894272.1
NW_027263838.1	82748	84864	XP_070894273.1
NW_027263838.1	85151	86602	XP_070894274.1
NW_027263838.1	89194	89961	XP_070894275.1
NW_027263838.1	89974	92400	XP_070894276.1
NW_027263838.1	92405	93953	XP_070894277.1
NW_027263838.1	93954	98666	XP_070894278.1
NW_027263838.1	100132	102719	XP_070894279.1
NW_027263838.1	103139	104574	XP_070894280.1
NW_027263838.1	104817	106714	XP_070894281.1
NW_027263838.1	131394	133059	XP_070894282.1
NW_027263839.1	776	4020	XP_070894169.1
NW_027263839.1	4203	6518	XP_070894170.1
NW_027263839.1	7752	9644	XP_070894171.1
NW_027263839.1	9794	10962	XP_070894172.1
NW_027263839.1	13260	13904	XP_070894173.1
NW_027263839.1	13904	14398	XP_070894174.1
NW_027263839.1	18802	21376	XP_070894175.1
NW_027263839.1	22079	25665	XP_070894176.1
NW_027263839.1	25789	26813	XP_070894177.1
NW_027263839.1	26894	28944	XP_070894178.1
NW_027263839.1	28944	30213	XP_070894179.1
NW_027263839.1	30185	31500	XP_070894180.1
NW_027263839.1	31986	33692	XP_070894181.1
NW_027263839.1	33920	38343	XP_070894182.1
NW_027263839.1	38699	40019	XP_070894183.1
NW_027263839.1	40019	40662	XP_070894184.1
NW_027263839.1	40718	42739	XP_070894185.1
NW_027263839.1	43325	44171	XP_070894186.1
NW_027263839.1	44746	48177	XP_070894187.1
NW_027263839.1	48431	49885	XP_070894188.1
NW_027263839.1	50025	51314	XP_070894189.1
NW_027263839.1	51801	55002	XP_070894190.1
NW_027263839.1	55336	58719	XP_070894191.1
NW_027263839.1	59705	61721	XP_070894192.1
NW_027263839.1	61563	63878	XP_070894193.1
NW_027263839.1	63878	65133	XP_070894194.1
NW_027263839.1	65289	66028	XP_070894195.1
NW_027263839.1	67029	70351	XP_070894196.1
NW_027263839.1	71794	72762	XP_070894197.1
NW_027263839.1	72794	75022	XP_070894198.1
NW_027263839.1	75282	76917	XP_070894199.1
NW_027263839.1	78977	81993	XP_070894200.1
NW_027263839.1	82578	89978	XP_070894201.1
NW_027263839.1	90556	92737	XP_070894202.1
NW_027263839.1	93010	95438	XP_070894203.1
NW_027263839.1	96300	97906	XP_070894204.1
NW_027263839.1	98445	99315	XP_070894205.1
NW_027263839.1	99482	101732	XP_070894206.1
NW_027263839.1	102153	103311	XP_070894207.1
NW_027263839.1	103960	104945	XP_070894208.1
NW_027263839.1	105647	106487	XP_070894209.1
NW_027263839.1	106487	110644	XP_070894210.1
NW_027263839.1	112053	112434	XP_070894211.1
NW_027263839.1	113731	114766	XP_070894212.1
NW_027263839.1	115838	117158	XP_070894213.1
NW_027263839.1	117525	119349	XP_070894214.1
NW_027263839.1	119858	122227	XP_070894215.1
NW_027263839.1	122540	125448	XP_070894216.1
NW_027263839.1	125758	127118	XP_070894217.1
NW_027263839.1	127281	129164	XP_070894218.1
NW_027263839.1	129517	134102	XP_070894219.1
NW_027263839.1	134314	134767	XP_070894220.1
NW_027263839.1	134977	137458	XP_070894221.1
NW_027263839.1	140012	141760	XP_070894222.1
NW_027263839.1	141949	144254	XP_070894223.1
NW_027263839.1	144465	147122	XP_070894224.1
NW_027263839.1	146789	147374	XP_070894225.1
NW_027263839.1	148543	149588	XP_070894226.1
NW_027263839.1	149851	154799	XP_070894227.1
NW_027263839.1	154925	156425	XP_070894228.1
NW_027263839.1	156890	159121	XP_070894229.1
NW_027263839.1	159325	161144	XP_070894230.1
NW_027263839.1	161431	163135	XP_070894231.1
NW_027263839.1	163865	166013	XP_070894232.1
NW_027263839.1	167040	170228	XP_070894233.1
NW_027263839.1	170228	176856	XP_070894234.1
NW_027263839.1	176856	177650	XP_070894235.1
NW_027263840.1	10359	11318	XP_070894102.1
NW_027263840.1	12492	13340	XP_070894103.1
NW_027263840.1	15222	16543	XP_070894104.1
NW_027263840.1	17518	19391	XP_070894105.1
NW_027263840.1	25285	26668	XP_070894106.1
NW_027263840.1	27389	28683	XP_070894107.1
NW_027263840.1	31555	33126	XP_070894108.1
NW_027263840.1	33410	34469	XP_070894109.1
NW_027263840.1	34674	36154	XP_070894110.1
NW_027263840.1	36830	38298	XP_070894111.1
NW_027263840.1	38347	40641	XP_070894112.1
NW_027263840.1	40950	42550	XP_070894113.1
NW_027263840.1	43388	45884	XP_070894114.1
NW_027263840.1	46100	48017	XP_070894115.1
NW_027263840.1	48162	49839	XP_070894116.1
NW_027263840.1	49840	52518	XP_070894117.1
NW_027263840.1	52845	54418	XP_070894118.1
NW_027263840.1	54812	57128	XP_070894119.1
NW_027263840.1	57187	59935	XP_070894120.1
NW_027263840.1	60142	62832	XP_070894121.1
NW_027263840.1	62832	65890	XP_070894122.1
NW_027263840.1	66649	67779	XP_070894123.1
NW_027263840.1	67738	69285	XP_070894124.1
NW_027263840.1	69378	70209	XP_070894125.1
NW_027263840.1	70631	73137	XP_070894126.1
NW_027263840.1	73137	73886	XP_070894127.1
NW_027263840.1	73811	74923	XP_070894128.1
NW_027263840.1	75110	76673	XP_070894129.1
NW_027263840.1	76976	77606	XP_070894130.1
NW_027263840.1	78192	79652	XP_070894131.1
NW_027263840.1	79652	81134	XP_070894132.1
NW_027263840.1	81754	82792	XP_070894133.1
NW_027263840.1	83535	85711	XP_070894134.1
NW_027263840.1	85829	87181	XP_070894135.1
NW_027263840.1	87503	87986	XP_070894136.1
NW_027263840.1	88658	90353	XP_070894137.1
NW_027263840.1	91470	93187	XP_070894138.1
NW_027263840.1	93536	96712	XP_070894139.1
NW_027263840.1	96743	97211	XP_070894140.1
NW_027263840.1	97673	98027	XP_070894141.1
NW_027263840.1	98487	99766	XP_070894142.1
NW_027263840.1	100045	100923	XP_070894143.1
NW_027263840.1	104723	105548	XP_070894144.1
NW_027263840.1	105689	107194	XP_070894145.1
NW_027263840.1	107495	109078	XP_070894146.1
NW_027263840.1	109548	111425	XP_070894147.1
NW_027263840.1	111428	112334	XP_070894148.1
NW_027263840.1	112673	117957	XP_070894149.1
NW_027263840.1	118434	122736	XP_070894150.1
NW_027263840.1	122882	124601	XP_070894151.1
NW_027263840.1	125543	125829	XP_070894152.1
NW_027263840.1	127166	129068	XP_070894153.1
NW_027263840.1	129912	132564	XP_070894154.1
NW_027263840.1	132748	133591	XP_070894155.1
NW_027263840.1	133890	135216	XP_070894156.1
NW_027263840.1	135479	137523	XP_070894157.1
NW_027263840.1	137777	140096	XP_070894158.1
NW_027263840.1	141544	141931	XP_070894159.1
NW_027263840.1	142374	143299	XP_070894160.1
NW_027263840.1	144117	146329	XP_070894161.1
NW_027263840.1	147257	148696	XP_070894162.1
NW_027263840.1	150712	152896	XP_070894163.1
NW_027263840.1	153351	154123	XP_070894164.1
NW_027263840.1	155837	158437	XP_070894165.1
NW_027263840.1	160809	161322	XP_070894166.1
NW_027263840.1	165583	167045	XP_070894167.1
NW_027263840.1	172442	174001	XP_070894168.1
NW_027263841.1	50	324	XP_070894039.1
NW_027263841.1	504	3820	XP_070894040.1
NW_027263841.1	3954	5545	XP_070894041.1
NW_027263841.1	5813	7206	XP_070894042.1
NW_027263841.1	7490	8355	XP_070894043.1
NW_027263841.1	8647	9961	XP_070894044.1
NW_027263841.1	10369	12263	XP_070894045.1
NW_027263841.1	12834	14262	XP_070894046.1
NW_027263841.1	16929	18147	XP_070894047.1
NW_027263841.1	20303	21699	XP_070894048.1
NW_027263841.1	21831	24402	XP_070894049.1
NW_027263841.1	24402	25885	XP_070894050.1
NW_027263841.1	26499	27553	XP_070894051.1
NW_027263841.1	27647	28016	XP_070894052.1
NW_027263841.1	27827	29017	XP_070894053.1
NW_027263841.1	30718	38213	XP_070894054.1
NW_027263841.1	38381	39263	XP_070894055.1
NW_027263841.1	42213	43187	XP_070894056.1
NW_027263841.1	43073	44712	XP_070894057.1
NW_027263841.1	44888	45998	XP_070894058.1
NW_027263841.1	45984	48161	XP_070894059.1
NW_027263841.1	48465	50519	XP_070894060.1
NW_027263841.1	50635	55829	XP_070894061.1
NW_027263841.1	57838	61257	XP_070894062.1
NW_027263841.1	61414	62340	XP_070894063.1
NW_027263841.1	62463	64612	XP_070894064.1
NW_027263841.1	65117	67270	XP_070894065.1
NW_027263841.1	69043	70647	XP_070894066.1
NW_027263841.1	71600	72597	XP_070894067.1
NW_027263841.1	72973	75991	XP_070894068.1
NW_027263841.1	76723	77413	XP_070894069.1
NW_027263841.1	77396	78443	XP_070894070.1
NW_027263841.1	79934	82741	XP_070894071.1
NW_027263841.1	85213	87756	XP_070894072.1
NW_027263841.1	88063	89208	XP_070894073.1
NW_027263841.1	89328	90744	XP_070894074.1
NW_027263841.1	90797	92519	XP_070894075.1
NW_027263841.1	93490	94274	XP_070894076.1
NW_027263841.1	95262	96354	XP_070894077.1
NW_027263841.1	96539	99304	XP_070894078.1
NW_027263841.1	103783	104566	XP_070894079.1
NW_027263841.1	105306	106534	XP_070894080.1
NW_027263841.1	109167	110484	XP_070894081.1
NW_027263841.1	112227	112794	XP_070894082.1
NW_027263841.1	115760	117557	XP_070894083.1
NW_027263841.1	118754	122204	XP_070894084.1
NW_027263841.1	123138	126881	XP_070894085.1
NW_027263841.1	126882	129021	XP_070894086.1
NW_027263841.1	129077	130758	XP_070894087.1
NW_027263841.1	130842	133598	XP_070894088.1
NW_027263841.1	133653	135187	XP_070894089.1
NW_027263841.1	135149	136557	XP_070894090.1
NW_027263841.1	136711	138879	XP_070894091.1
NW_027263841.1	138916	141956	XP_070894092.1
NW_027263841.1	142083	146090	XP_070894093.1
NW_027263841.1	145775	148505	XP_070894094.1
NW_027263841.1	149277	152414	XP_070894095.1
NW_027263841.1	153413	156527	XP_070894096.1
NW_027263841.1	157958	160646	XP_070894097.1
NW_027263841.1	162143	164248	XP_070894098.1
NW_027263841.1	164526	165184	XP_070894099.1
NW_027263841.1	168569	170166	XP_070894100.1
NW_027263841.1	171551	171968	XP_070894101.1
NW_027263842.1	25	760	XP_070893966.1
NW_027263842.1	1234	5330	XP_070893967.1
NW_027263842.1	6315	8267	XP_070893968.1
NW_027263842.1	8835	9366	XP_070893969.1
NW_027263842.1	9589	16256	XP_070893970.1
NW_027263842.1	16431	16911	XP_070893971.1
NW_027263842.1	18159	19954	XP_070893972.1
NW_027263842.1	20190	22191	XP_070893973.1
NW_027263842.1	24270	26992	XP_070893974.1
NW_027263842.1	27305	29130	XP_070893975.1
NW_027263842.1	29252	30495	XP_070893976.1
NW_027263842.1	30845	33004	XP_070893977.1
NW_027263842.1	32957	33867	XP_070893978.1
NW_027263842.1	34020	36937	XP_070893979.1
NW_027263842.1	39246	40354	XP_070893980.1
NW_027263842.1	40772	41575	XP_070893981.1
NW_027263842.1	43447	43999	XP_070893982.1
NW_027263842.1	44948	46593	XP_070893983.1
NW_027263842.1	47739	48306	XP_070893984.1
NW_027263842.1	49020	50603	XP_070893985.1
NW_027263842.1	50603	51010	XP_070893986.1
NW_027263842.1	51010	52391	XP_070893987.1
NW_027263842.1	52689	53121	XP_070893988.1
NW_027263842.1	54146	55210	XP_070893989.1
NW_027263842.1	56108	57679	XP_070893990.1
NW_027263842.1	58262	59381	XP_070893991.1
NW_027263842.1	59936	61197	XP_070893992.1
NW_027263842.1	61415	63383	XP_070893993.1
NW_027263842.1	63452	65312	XP_070893994.1
NW_027263842.1	67526	69427	XP_070893995.1
NW_027263842.1	69901	71909	XP_070893996.1
NW_027263842.1	71909	72745	XP_070893997.1
NW_027263842.1	72890	74439	XP_070893998.1
NW_027263842.1	74538	75642	XP_070893999.1
NW_027263842.1	77047	81281	XP_070894000.1
NW_027263842.1	81879	83005	XP_070894001.1
NW_027263842.1	83565	84863	XP_070894002.1
NW_027263842.1	86531	88220	XP_070894003.1
NW_027263842.1	89532	89931	XP_070894004.1
NW_027263842.1	90478	91941	XP_070894005.1
NW_027263842.1	92639	94496	XP_070894006.1
NW_027263842.1	97823	99329	XP_070894007.1
NW_027263842.1	98858	100562	XP_070894008.1
NW_027263842.1	100902	102621	XP_070894009.1
NW_027263842.1	104584	106328	XP_070894010.1
NW_027263842.1	106997	109671	XP_070894011.1
NW_027263842.1	110099	111775	XP_070894012.1
NW_027263842.1	112159	113191	XP_070894013.1
NW_027263842.1	113428	114454	XP_070894014.1
NW_027263842.1	114848	116570	XP_070894015.1
NW_027263842.1	117051	118425	XP_070894016.1
NW_027263842.1	118470	120384	XP_070894017.1
NW_027263842.1	121558	122795	XP_070894018.1
NW_027263842.1	122276	122795	XP_070894019.1
NW_027263842.1	122930	123910	XP_070894020.1
NW_027263842.1	125815	127682	XP_070894021.1
NW_027263842.1	128281	130783	XP_070894022.1
NW_027263842.1	132633	133714	XP_070894023.1
NW_027263842.1	134265	134790	XP_070894024.1
NW_027263842.1	135343	136276	XP_070894025.1
NW_027263842.1	140159	141778	XP_070894026.1
NW_027263842.1	142676	144126	XP_070894027.1
NW_027263842.1	144362	145334	XP_070894028.1
NW_027263842.1	144865	146241	XP_070894029.1
NW_027263842.1	147014	153592	XP_070894030.1
NW_027263842.1	153698	155695	XP_070894031.1
NW_027263842.1	156764	158236	XP_070894032.1
NW_027263842.1	158236	158838	XP_070894033.1
NW_027263842.1	158991	161575	XP_070894034.1
NW_027263842.1	161851	164199	XP_070894035.1
NW_027263842.1	164185	166509	XP_070894036.1
NW_027263842.1	166891	167782	XP_070894037.1
NW_027263842.1	168284	169781	XP_070894038.1
NW_027263843.1	16	1634	XP_070893910.1
NW_027263843.1	6847	9883	XP_070893911.1
NW_027263843.1	12016	13936	XP_070893912.1
NW_027263843.1	14672	16372	XP_070893913.1
NW_027263843.1	16386	19608	XP_070893914.1
NW_027263843.1	19821	20780	XP_070893915.1
NW_027263843.1	28403	31911	XP_070893916.1
NW_027263843.1	33209	37032	XP_070893917.1
NW_027263843.1	40641	43101	XP_070893918.1
NW_027263843.1	44699	47743	XP_070893919.1
NW_027263843.1	44725	45272	XP_070893920.1
NW_027263843.1	47749	48970	XP_070893921.1
NW_027263843.1	49087	50215	XP_070893922.1
NW_027263843.1	50336	53415	XP_070893923.1
NW_027263843.1	54112	57028	XP_070893924.1
NW_027263843.1	57028	58458	XP_070893925.1
NW_027263843.1	58600	59961	XP_070893926.1
NW_027263843.1	59987	64390	XP_070893927.1
NW_027263843.1	66243	71762	XP_070893928.1
NW_027263843.1	71863	73647	XP_070893929.1
NW_027263843.1	73853	76312	XP_070893930.1
NW_027263843.1	76131	76882	XP_070893931.1
NW_027263843.1	76884	79856	XP_070893932.1
NW_027263843.1	80796	81196	XP_070893933.1
NW_027263843.1	81327	83191	XP_070893934.1
NW_027263843.1	83554	85242	XP_070893935.1
NW_027263843.1	85696	87318	XP_070893936.1
NW_027263843.1	87589	88855	XP_070893937.1
NW_027263843.1	89236	90851	XP_070893938.1
NW_027263843.1	91948	93726	XP_070893939.1
NW_027263843.1	94590	97098	XP_070893940.1
NW_027263843.1	96801	97237	XP_070893941.1
NW_027263843.1	97336	100518	XP_070893942.1
NW_027263843.1	102010	105459	XP_070893943.1
NW_027263843.1	105638	108094	XP_070893944.1
NW_027263843.1	109394	110804	XP_070893945.1
NW_027263843.1	110858	112004	XP_070893946.1
NW_027263843.1	117314	117629	XP_070893947.1
NW_027263843.1	117894	120304	XP_070893948.1
NW_027263843.1	120257	122044	XP_070893949.1
NW_027263843.1	123234	127180	XP_070893950.1
NW_027263843.1	127455	127760	XP_070893951.1
NW_027263843.1	128328	129303	XP_070893952.1
NW_027263843.1	129703	133573	XP_070893953.1
NW_027263843.1	134270	134835	XP_070893954.1
NW_027263843.1	134835	135793	XP_070893955.1
NW_027263843.1	136167	138739	XP_070893956.1
NW_027263843.1	141208	141561	XP_070893957.1
NW_027263843.1	143683	146960	XP_070893958.1
NW_027263843.1	147199	147544	XP_070893959.1
NW_027263843.1	147945	150213	XP_070893960.1
NW_027263843.1	151003	152783	XP_070893961.1
NW_027263843.1	154165	156025	XP_070893962.1
NW_027263843.1	156750	158163	XP_070893963.1
NW_027263843.1	158740	162398	XP_070893964.1
NW_027263843.1	162649	163910	XP_070893965.1
NW_027263844.1	1177	1555	XP_070893851.1
NW_027263844.1	1240	2241	XP_070893852.1
NW_027263844.1	2980	3904	XP_070893853.1
NW_027263844.1	4608	5884	XP_070893854.1
NW_027263844.1	6161	8645	XP_070893855.1
NW_027263844.1	8997	10178	XP_070893856.1
NW_027263844.1	11268	12582	XP_070893857.1
NW_027263844.1	13569	18151	XP_070893858.1
NW_027263844.1	20692	22212	XP_070893859.1
NW_027263844.1	22913	24435	XP_070893860.1
NW_027263844.1	25163	26247	XP_070893861.1
NW_027263844.1	27412	29143	XP_070893862.1
NW_027263844.1	31011	32739	XP_070893863.1
NW_027263844.1	33763	34232	XP_070893864.1
NW_027263844.1	34772	35689	XP_070893865.1
NW_027263844.1	36422	38012	XP_070893866.1
NW_027263844.1	38012	39984	XP_070893867.1
NW_027263844.1	40542	42901	XP_070893868.1
NW_027263844.1	42115	43489	XP_070893869.1
NW_027263844.1	44501	45550	XP_070893870.1
NW_027263844.1	45851	47330	XP_070893871.1
NW_027263844.1	47791	50090	XP_070893872.1
NW_027263844.1	52424	55111	XP_070893873.1
NW_027263844.1	55645	57864	XP_070893874.1
NW_027263844.1	57957	62403	XP_070893875.1
NW_027263844.1	62460	63806	XP_070893876.1
NW_027263844.1	65874	67719	XP_070893877.1
NW_027263844.1	68878	70549	XP_070893878.1
NW_027263844.1	70923	72410	XP_070893879.1
NW_027263844.1	72545	73626	XP_070893880.1
NW_027263844.1	73683	74993	XP_070893881.1
NW_027263844.1	75959	78609	XP_070893882.1
NW_027263844.1	80494	87696	XP_070893883.1
NW_027263844.1	88154	88863	XP_070893884.1
NW_027263844.1	88863	93210	XP_070893885.1
NW_027263844.1	97062	103251	XP_070893886.1
NW_027263844.1	106046	107460	XP_070893887.1
NW_027263844.1	109848	111393	XP_070893888.1
NW_027263844.1	112181	114418	XP_070893889.1
NW_027263844.1	115054	116501	XP_070893890.1
NW_027263844.1	116938	118510	XP_070893891.1
NW_027263844.1	120501	123664	XP_070893892.1
NW_027263844.1	124604	126412	XP_070893893.1
NW_027263844.1	127000	128091	XP_070893894.1
NW_027263844.1	128646	130301	XP_070893895.1
NW_027263844.1	131025	132508	XP_070893896.1
NW_027263844.1	132910	134833	XP_070893897.1
NW_027263844.1	136201	137900	XP_070893898.1
NW_027263844.1	140004	142307	XP_070893899.1
NW_027263844.1	142465	142886	XP_070893900.1
NW_027263844.1	143910	145333	XP_070893901.1
NW_027263844.1	145727	147287	XP_070893902.1
NW_027263844.1	147872	150156	XP_070893903.1
NW_027263844.1	151120	152076	XP_070893904.1
NW_027263844.1	153191	155218	XP_070893905.1
NW_027263844.1	154956	157854	XP_070893906.1
NW_027263844.1	159010	160181	XP_070893907.1
NW_027263844.1	160310	161807	XP_070893908.1
NW_027263844.1	162074	162584	XP_070893909.1
NW_027263845.1	3863	11587	XP_070893790.1
NW_027263845.1	11967	15163	XP_070893791.1
NW_027263845.1	16300	17968	XP_070893792.1
NW_027263845.1	17919	19019	XP_070893793.1
NW_027263845.1	19885	20919	XP_070893794.1
NW_027263845.1	21404	22756	XP_070893795.1
NW_027263845.1	22966	24170	XP_070893796.1
NW_027263845.1	24214	25309	XP_070893797.1
NW_027263845.1	25148	26230	XP_070893798.1
NW_027263845.1	26313	27120	XP_070893799.1
NW_027263845.1	27383	28001	XP_070893800.1
NW_027263845.1	27975	28290	XP_070893801.1
NW_027263845.1	28397	29080	XP_070893802.1
NW_027263845.1	29829	31890	XP_070893803.1
NW_027263845.1	31889	33430	XP_070893804.1
NW_027263845.1	33434	38055	XP_070893805.1
NW_027263845.1	38280	38874	XP_070893806.1
NW_027263845.1	39215	40289	XP_070893807.1
NW_027263845.1	41362	43676	XP_070893808.1
NW_027263845.1	45076	48817	XP_070893809.1
NW_027263845.1	48969	50576	XP_070893810.1
NW_027263845.1	51091	54961	XP_070893811.1
NW_027263845.1	59049	60475	XP_070893812.1
NW_027263845.1	60322	60732	XP_070893813.1
NW_027263845.1	60765	61323	XP_070893814.1
NW_027263845.1	62309	63050	XP_070893815.1
NW_027263845.1	63002	63350	XP_070893816.1
NW_027263845.1	63483	64597	XP_070893817.1
NW_027263845.1	66944	67982	XP_070893818.1
NW_027263845.1	68170	68869	XP_070893819.1
NW_027263845.1	69843	71810	XP_070893820.1
NW_027263845.1	72827	74245	XP_070893821.1
NW_027263845.1	76507	76857	XP_070893822.1
NW_027263845.1	77492	79194	XP_070893823.1
NW_027263845.1	79728	80209	XP_070893824.1
NW_027263845.1	91304	92019	XP_070893825.1
NW_027263845.1	92793	93931	XP_070893826.1
NW_027263845.1	98648	100278	XP_070893827.1
NW_027263845.1	103066	103718	XP_070893828.1
NW_027263845.1	106352	107174	XP_070893829.1
NW_027263845.1	107974	108613	XP_070893830.1
NW_027263845.1	110992	111415	XP_070893831.1
NW_027263845.1	113081	113975	XP_070893832.1
NW_027263845.1	114404	115145	XP_070893833.1
NW_027263845.1	115358	116206	XP_070893834.1
NW_027263845.1	116267	117608	XP_070893835.1
NW_027263845.1	117833	119090	XP_070893836.1
NW_027263845.1	121214	123267	XP_070893837.1
NW_027263845.1	125297	126516	XP_070893838.1
NW_027263845.1	127238	131819	XP_070893839.1
NW_027263845.1	133459	134669	XP_070893840.1
NW_027263845.1	135043	137498	XP_070893841.1
NW_027263845.1	137536	140502	XP_070893842.1
NW_027263845.1	140509	141317	XP_070893843.1
NW_027263845.1	142704	143230	XP_070893844.1
NW_027263845.1	143786	145686	XP_070893845.1
NW_027263845.1	145922	147271	XP_070893846.1
NW_027263845.1	148466	148781	XP_070893847.1
NW_027263845.1	148783	149500	XP_070893848.1
NW_027263845.1	149500	151126	XP_070893849.1
NW_027263845.1	152276	153083	XP_070893850.1
NW_027263846.1	6980	8702	XP_070893729.1
NW_027263846.1	9123	9985	XP_070893730.1
NW_027263846.1	11057	11646	XP_070893731.1
NW_027263846.1	11645	12014	XP_070893732.1
NW_027263846.1	12064	12967	XP_070893733.1
NW_027263846.1	13441	16067	XP_070893734.1
NW_027263846.1	16435	18574	XP_070893735.1
NW_027263846.1	20918	22757	XP_070893736.1
NW_027263846.1	24940	26638	XP_070893737.1
NW_027263846.1	27086	28089	XP_070893738.1
NW_027263846.1	29856	31739	XP_070893739.1
NW_027263846.1	34996	36252	XP_070893740.1
NW_027263846.1	37822	38588	XP_070893741.1
NW_027263846.1	39380	41877	XP_070893742.1
NW_027263846.1	52695	53115	XP_070893743.1
NW_027263846.1	55235	56358	XP_070893744.1
NW_027263846.1	56619	57075	XP_070893745.1
NW_027263846.1	57627	58839	XP_070893746.1
NW_027263846.1	59426	60591	XP_070893747.1
NW_027263846.1	61063	61972	XP_070893748.1
NW_027263846.1	61825	64000	XP_070893749.1
NW_027263846.1	64590	66291	XP_070893750.1
NW_027263846.1	67078	69324	XP_070893751.1
NW_027263846.1	70875	71849	XP_070893752.1
NW_027263846.1	72029	72658	XP_070893753.1
NW_027263846.1	73389	75011	XP_070893754.1
NW_027263846.1	75339	76214	XP_070893755.1
NW_027263846.1	76995	78053	XP_070893756.1
NW_027263846.1	79624	80485	XP_070893757.1
NW_027263846.1	81069	81837	XP_070893758.1
NW_027263846.1	82373	83583	XP_070893759.1
NW_027263846.1	83601	84149	XP_070893760.1
NW_027263846.1	84657	86181	XP_070893761.1
NW_027263846.1	87695	89541	XP_070893762.1
NW_027263846.1	89674	91574	XP_070893763.1
NW_027263846.1	91884	94748	XP_070893764.1
NW_027263846.1	94796	95582	XP_070893765.1
NW_027263846.1	96061	97005	XP_070893766.1
NW_027263846.1	97190	97757	XP_070893767.1
NW_027263846.1	98377	99370	XP_070893768.1
NW_027263846.1	99980	101627	XP_070893769.1
NW_027263846.1	102056	102929	XP_070893770.1
NW_027263846.1	103032	104104	XP_070893771.1
NW_027263846.1	105790	108057	XP_070893772.1
NW_027263846.1	108186	109263	XP_070893773.1
NW_027263846.1	111410	112220	XP_070893774.1
NW_027263846.1	113656	115169	XP_070893775.1
NW_027263846.1	116183	117606	XP_070893776.1
NW_027263846.1	119614	122818	XP_070893777.1
NW_027263846.1	123224	124733	XP_070893778.1
NW_027263846.1	129125	130191	XP_070893779.1
NW_027263846.1	130792	132733	XP_070893780.1
NW_027263846.1	133011	134115	XP_070893781.1
NW_027263846.1	135027	136846	XP_070893782.1
NW_027263846.1	137538	138072	XP_070893783.1
NW_027263846.1	138328	140283	XP_070893784.1
NW_027263846.1	140734	142903	XP_070893785.1
NW_027263846.1	143535	144783	XP_070893786.1
NW_027263846.1	146694	147284	XP_070893787.1
NW_027263846.1	147678	149874	XP_070893788.1
NW_027263846.1	153963	154527	XP_070893789.1
NW_027263847.1	27871	29951	XP_070893687.1
NW_027263847.1	30058	31721	XP_070893688.1
NW_027263847.1	31629	34223	XP_070893689.1
NW_027263847.1	34667	37157	XP_070893690.1
NW_027263847.1	37706	40780	XP_070893691.1
NW_027263847.1	41082	41483	XP_070893692.1
NW_027263847.1	41977	44056	XP_070893693.1
NW_027263847.1	44119	46016	XP_070893694.1
NW_027263847.1	46872	50220	XP_070893695.1
NW_027263847.1	49992	52305	XP_070893696.1
NW_027263847.1	52371	53978	XP_070893697.1
NW_027263847.1	53953	59497	XP_070893698.1
NW_027263847.1	60439	61857	XP_070893699.1
NW_027263847.1	62360	64864	XP_070893700.1
NW_027263847.1	71349	72535	XP_070893701.1
NW_027263847.1	73255	76099	XP_070893702.1
NW_027263847.1	76108	78154	XP_070893703.1
NW_027263847.1	79711	80524	XP_070893704.1
NW_027263847.1	81784	82644	XP_070893705.1
NW_027263847.1	82293	83951	XP_070893706.1
NW_027263847.1	84399	86055	XP_070893707.1
NW_027263847.1	92171	97696	XP_070893708.1
NW_027263847.1	97841	98904	XP_070893709.1
NW_027263847.1	98923	103706	XP_070893710.1
NW_027263847.1	103728	104693	XP_070893711.1
NW_027263847.1	104841	106647	XP_070893712.1
NW_027263847.1	107088	109126	XP_070893713.1
NW_027263847.1	111213	112349	XP_070893714.1
NW_027263847.1	112349	113274	XP_070893715.1
NW_027263847.1	113396	117116	XP_070893716.1
NW_027263847.1	117400	118276	XP_070893717.1
NW_027263847.1	118751	120877	XP_070893718.1
NW_027263847.1	120951	122256	XP_070893719.1
NW_027263847.1	123544	126805	XP_070893720.1
NW_027263847.1	127129	128066	XP_070893721.1
NW_027263847.1	130010	132027	XP_070893722.1
NW_027263847.1	133301	134663	XP_070893723.1
NW_027263847.1	138224	140131	XP_070893724.1
NW_027263847.1	140335	141769	XP_070893725.1
NW_027263847.1	141984	143473	XP_070893726.1
NW_027263847.1	146143	148214	XP_070893727.1
NW_027263847.1	148512	150438	XP_070893728.1
NW_027263848.1	5813	7998	XP_070893630.1
NW_027263848.1	10063	12135	XP_070893631.1
NW_027263848.1	12794	13908	XP_070893632.1
NW_027263848.1	14451	15425	XP_070893633.1
NW_027263848.1	15572	17631	XP_070893634.1
NW_027263848.1	18230	20486	XP_070893635.1
NW_027263848.1	22169	23872	XP_070893636.1
NW_027263848.1	23961	25666	XP_070893637.1
NW_027263848.1	28539	30526	XP_070893638.1
NW_027263848.1	32007	33282	XP_070893639.1
NW_027263848.1	33553	35143	XP_070893640.1
NW_027263848.1	36053	37379	XP_070893641.1
NW_027263848.1	38459	38831	XP_070893642.1
NW_027263848.1	41498	41891	XP_070893643.1
NW_027263848.1	45354	46997	XP_070893644.1
NW_027263848.1	48244	48791	XP_070893645.1
NW_027263848.1	50487	51197	XP_070893646.1
NW_027263848.1	51834	52562	XP_070893647.1
NW_027263848.1	55203	56916	XP_070893648.1
NW_027263848.1	57134	59547	XP_070893649.1
NW_027263848.1	60049	61423	XP_070893650.1
NW_027263848.1	61489	64410	XP_070893651.1
NW_027263848.1	64840	65336	XP_070893652.1
NW_027263848.1	66460	67381	XP_070893653.1
NW_027263848.1	67317	69334	XP_070893654.1
NW_027263848.1	69474	71718	XP_070893655.1
NW_027263848.1	73323	75699	XP_070893656.1
NW_027263848.1	76650	77744	XP_070893657.1
NW_027263848.1	77863	78362	XP_070893658.1
NW_027263848.1	82065	82499	XP_070893659.1
NW_027263848.1	82712	86447	XP_070893660.1
NW_027263848.1	86524	87662	XP_070893661.1
NW_027263848.1	87805	89344	XP_070893662.1
NW_027263848.1	91623	92388	XP_070893663.1
NW_027263848.1	92480	95723	XP_070893664.1
NW_027263848.1	96641	98356	XP_070893665.1
NW_027263848.1	99833	102986	XP_070893666.1
NW_027263848.1	104253	106798	XP_070893667.1
NW_027263848.1	107018	108306	XP_070893668.1
NW_027263848.1	110836	111871	XP_070893669.1
NW_027263848.1	112013	115496	XP_070893670.1
NW_027263848.1	115496	116528	XP_070893671.1
NW_027263848.1	117585	118555	XP_070893672.1
NW_027263848.1	118670	119545	XP_070893673.1
NW_027263848.1	119733	121112	XP_070893674.1
NW_027263848.1	121152	122662	XP_070893675.1
NW_027263848.1	122905	129316	XP_070893676.1
NW_027263848.1	130557	135577	XP_070893677.1
NW_027263848.1	136003	137737	XP_070893678.1
NW_027263848.1	137580	139910	XP_070893679.1
NW_027263848.1	140069	142175	XP_070893680.1
NW_027263848.1	142166	143038	XP_070893681.1
NW_027263848.1	143170	145191	XP_070893682.1
NW_027263848.1	145192	146523	XP_070893683.1
NW_027263848.1	146570	147735	XP_070893684.1
NW_027263848.1	147720	149422	XP_070893685.1
NW_027263848.1	149705	150530	XP_070893686.1
NW_027263849.1	1198	3026	XP_070893569.1
NW_027263849.1	3160	3839	XP_070893570.1
NW_027263849.1	4070	7220	XP_070893571.1
NW_027263849.1	7219	8883	XP_070893572.1
NW_027263849.1	9435	10745	XP_070893573.1
NW_027263849.1	10845	12003	XP_070893574.1
NW_027263849.1	12451	14195	XP_070893575.1
NW_027263849.1	15413	16453	XP_070893576.1
NW_027263849.1	16856	18617	XP_070893577.1
NW_027263849.1	20888	23290	XP_070893578.1
NW_027263849.1	22965	24570	XP_070893579.1
NW_027263849.1	24625	25792	XP_070893580.1
NW_027263849.1	26340	27958	XP_070893581.1
NW_027263849.1	29318	30720	XP_070893582.1
NW_027263849.1	31663	33690	XP_070893583.1
NW_027263849.1	36891	38159	XP_070893584.1
NW_027263849.1	39218	40906	XP_070893585.1
NW_027263849.1	41388	43749	XP_070893586.1
NW_027263849.1	44056	45622	XP_070893587.1
NW_027263849.1	45848	47812	XP_070893588.1
NW_027263849.1	47812	49936	XP_070893589.1
NW_027263849.1	50203	51475	XP_070893590.1
NW_027263849.1	51449	53323	XP_070893591.1
NW_027263849.1	53487	56390	XP_070893592.1
NW_027263849.1	57394	58176	XP_070893593.1
NW_027263849.1	58676	59635	XP_070893594.1
NW_027263849.1	60449	62555	XP_070893595.1
NW_027263849.1	62711	64008	XP_070893596.1
NW_027263849.1	64118	65022	XP_070893597.1
NW_027263849.1	65186	65680	XP_070893598.1
NW_027263849.1	65807	67747	XP_070893599.1
NW_027263849.1	67657	69423	XP_070893600.1
NW_027263849.1	69908	71646	XP_070893601.1
NW_027263849.1	71937	73957	XP_070893602.1
NW_027263849.1	73822	75195	XP_070893603.1
NW_027263849.1	76248	78327	XP_070893604.1
NW_027263849.1	78597	80361	XP_070893605.1
NW_027263849.1	80375	82605	XP_070893606.1
NW_027263849.1	83440	85266	XP_070893607.1
NW_027263849.1	88759	89368	XP_070893608.1
NW_027263849.1	89553	92121	XP_070893609.1
NW_027263849.1	92121	93662	XP_070893610.1
NW_027263849.1	94179	95635	XP_070893611.1
NW_027263849.1	95635	96619	XP_070893612.1
NW_027263849.1	96827	97427	XP_070893613.1
NW_027263849.1	97284	100674	XP_070893614.1
NW_027263849.1	100458	101692	XP_070893615.1
NW_027263849.1	101791	104988	XP_070893616.1
NW_027263849.1	101914	102382	XP_070893617.1
NW_027263849.1	105099	106386	XP_070893618.1
NW_027263849.1	108427	110066	XP_070893619.1
NW_027263849.1	111389	115698	XP_070893620.1
NW_027263849.1	115841	116936	XP_070893621.1
NW_027263849.1	123980	125800	XP_070893622.1
NW_027263849.1	127045	128111	XP_070893623.1
NW_027263849.1	128871	130430	XP_070893624.1
NW_027263849.1	136987	138343	XP_070893625.1
NW_027263849.1	138316	140524	XP_070893626.1
NW_027263849.1	141274	142143	XP_070893627.1
NW_027263849.1	143116	144108	XP_070893628.1
NW_027263849.1	146133	147828	XP_070893629.1
NW_027263850.1	3486	3942	XP_070893510.1
NW_027263850.1	11827	13792	XP_070893511.1
NW_027263850.1	14361	16362	XP_070893512.1
NW_027263850.1	16556	18518	XP_070893513.1
NW_027263850.1	24163	25903	XP_070893514.1
NW_027263850.1	26488	27550	XP_070893515.1
NW_027263850.1	27733	30403	XP_070893516.1
NW_027263850.1	30775	33480	XP_070893517.1
NW_027263850.1	35874	38558	XP_070893518.1
NW_027263850.1	38940	40518	XP_070893519.1
NW_027263850.1	40834	42796	XP_070893520.1
NW_027263850.1	42924	44560	XP_070893521.1
NW_027263850.1	44877	46739	XP_070893522.1
NW_027263850.1	47333	50126	XP_070893523.1
NW_027263850.1	50555	52265	XP_070893524.1
NW_027263850.1	52532	53555	XP_070893525.1
NW_027263850.1	54496	56349	XP_070893526.1
NW_027263850.1	56851	58642	XP_070893527.1
NW_027263850.1	59120	61264	XP_070893528.1
NW_027263850.1	62791	63677	XP_070893529.1
NW_027263850.1	64007	70247	XP_070893530.1
NW_027263850.1	70418	74460	XP_070893531.1
NW_027263850.1	75110	76568	XP_070893532.1
NW_027263850.1	76589	77950	XP_070893533.1
NW_027263850.1	77971	79033	XP_070893534.1
NW_027263850.1	79129	80312	XP_070893535.1
NW_027263850.1	81041	82497	XP_070893536.1
NW_027263850.1	82547	83724	XP_070893537.1
NW_027263850.1	83937	85971	XP_070893538.1
NW_027263850.1	87433	87958	XP_070893539.1
NW_027263850.1	89823	92134	XP_070893540.1
NW_027263850.1	92301	93208	XP_070893541.1
NW_027263850.1	93357	94781	XP_070893542.1
NW_027263850.1	94776	96393	XP_070893543.1
NW_027263850.1	97405	98101	XP_070893544.1
NW_027263850.1	98106	99420	XP_070893545.1
NW_027263850.1	99639	102785	XP_070893546.1
NW_027263850.1	102844	104480	XP_070893547.1
NW_027263850.1	105086	107427	XP_070893548.1
NW_027263850.1	108125	110320	XP_070893549.1
NW_027263850.1	111415	112634	XP_070893550.1
NW_027263850.1	113021	113739	XP_070893551.1
NW_027263850.1	113916	115154	XP_070893552.1
NW_027263850.1	115155	116339	XP_070893553.1
NW_027263850.1	116916	117866	XP_070893554.1
NW_027263850.1	118308	118728	XP_070893555.1
NW_027263850.1	119314	121234	XP_070893556.1
NW_027263850.1	122989	124182	XP_070893557.1
NW_027263850.1	124094	126889	XP_070893558.1
NW_027263850.1	127165	128230	XP_070893559.1
NW_027263850.1	129445	131044	XP_070893560.1
NW_027263850.1	131817	132708	XP_070893561.1
NW_027263850.1	132818	135111	XP_070893562.1
NW_027263850.1	135304	136624	XP_070893563.1
NW_027263850.1	136897	138421	XP_070893564.1
NW_027263850.1	138760	140666	XP_070893565.1
NW_027263850.1	141876	143541	XP_070893566.1
NW_027263850.1	144011	146082	XP_070893567.1
NW_027263850.1	146238	147030	XP_070893568.1
NW_027263851.1	1953	2925	XP_070893456.1
NW_027263851.1	5106	7095	XP_070893457.1
NW_027263851.1	13032	13671	XP_070893458.1
NW_027263851.1	14095	16651	XP_070893459.1
NW_027263851.1	17218	18554	XP_070893460.1
NW_027263851.1	20420	21588	XP_070893461.1
NW_027263851.1	23993	26962	XP_070893462.1
NW_027263851.1	27152	29412	XP_070893463.1
NW_027263851.1	29500	30579	XP_070893464.1
NW_027263851.1	32111	33043	XP_070893465.1
NW_027263851.1	34204	34906	XP_070893466.1
NW_027263851.1	35092	37792	XP_070893467.1
NW_027263851.1	38935	40428	XP_070893468.1
NW_027263851.1	42619	43988	XP_070893469.1
NW_027263851.1	44028	45437	XP_070893470.1
NW_027263851.1	46279	47025	XP_070893471.1
NW_027263851.1	49450	51001	XP_070893472.1
NW_027263851.1	55823	59215	XP_070893473.1
NW_027263851.1	59248	60246	XP_070893474.1
NW_027263851.1	60919	62845	XP_070893475.1
NW_027263851.1	63946	65815	XP_070893476.1
NW_027263851.1	67322	68998	XP_070893477.1
NW_027263851.1	71899	73044	XP_070893478.1
NW_027263851.1	74582	75630	XP_070893479.1
NW_027263851.1	75945	76488	XP_070893480.1
NW_027263851.1	77306	79077	XP_070893481.1
NW_027263851.1	79788	83051	XP_070893482.1
NW_027263851.1	84569	84829	XP_070893483.1
NW_027263851.1	86190	88436	XP_070893484.1
NW_027263851.1	88466	89292	XP_070893485.1
NW_027263851.1	91401	93636	XP_070893486.1
NW_027263851.1	93770	95899	XP_070893487.1
NW_027263851.1	97317	98852	XP_070893488.1
NW_027263851.1	98949	100064	XP_070893489.1
NW_027263851.1	99939	100771	XP_070893490.1
NW_027263851.1	100771	101539	XP_070893491.1
NW_027263851.1	102212	102895	XP_070893492.1
NW_027263851.1	105414	109368	XP_070893493.1
NW_027263851.1	109727	111178	XP_070893494.1
NW_027263851.1	112993	114075	XP_070893495.1
NW_027263851.1	115623	117199	XP_070893496.1
NW_027263851.1	117430	118907	XP_070893497.1
NW_027263851.1	120028	121988	XP_070893498.1
NW_027263851.1	122297	123486	XP_070893499.1
NW_027263851.1	124024	125619	XP_070893500.1
NW_027263851.1	125605	126215	XP_070893501.1
NW_027263851.1	127624	128616	XP_070893502.1
NW_027263851.1	128543	130896	XP_070893503.1
NW_027263851.1	130348	130896	XP_070893504.1
NW_027263851.1	130990	131772	XP_070893505.1
NW_027263851.1	135972	136395	XP_070893506.1
NW_027263851.1	136564	137915	XP_070893507.1
NW_027263851.1	140252	140727	XP_070893508.1
NW_027263851.1	141642	143401	XP_070893509.1
NW_027263852.1	46363	51163	XP_070893414.1
NW_027263852.1	51163	52323	XP_070893415.1
NW_027263852.1	52338	54011	XP_070893416.1
NW_027263852.1	54131	54614	XP_070893417.1
NW_027263852.1	55110	58806	XP_070893418.1
NW_027263852.1	61610	64843	XP_070893419.1
NW_027263852.1	64844	66329	XP_070893420.1
NW_027263852.1	65979	67114	XP_070893421.1
NW_027263852.1	67890	68699	XP_070893422.1
NW_027263852.1	69254	70040	XP_070893423.1
NW_027263852.1	70749	72640	XP_070893424.1
NW_027263852.1	72640	73940	XP_070893425.1
NW_027263852.1	74081	75126	XP_070893426.1
NW_027263852.1	75139	75619	XP_070893427.1
NW_027263852.1	75522	80059	XP_070893428.1
NW_027263852.1	80529	82768	XP_070893429.1
NW_027263852.1	83011	84052	XP_070893430.1
NW_027263852.1	83824	85086	XP_070893431.1
NW_027263852.1	85204	86448	XP_070893432.1
NW_027263852.1	86448	87583	XP_070893433.1
NW_027263852.1	87661	88658	XP_070893434.1
NW_027263852.1	88591	89759	XP_070893435.1
NW_027263852.1	90044	91127	XP_070893436.1
NW_027263852.1	91362	94645	XP_070893437.1
NW_027263852.1	95708	96621	XP_070893438.1
NW_027263852.1	95947	97501	XP_070893439.1
NW_027263852.1	97620	99129	XP_070893440.1
NW_027263852.1	99156	100711	XP_070893441.1
NW_027263852.1	100710	105011	XP_070893442.1
NW_027263852.1	105331	107956	XP_070893443.1
NW_027263852.1	109802	115855	XP_070893444.1
NW_027263852.1	116184	124992	XP_070893445.1
NW_027263852.1	125195	126536	XP_070893446.1
NW_027263852.1	126710	128047	XP_070893447.1
NW_027263852.1	127473	128047	XP_070893448.1
NW_027263852.1	128058	129554	XP_070893449.1
NW_027263852.1	129388	130935	XP_070893450.1
NW_027263852.1	132832	133357	XP_070893451.1
NW_027263852.1	133356	134626	XP_070893452.1
NW_027263852.1	134626	136394	XP_070893453.1
NW_027263852.1	136394	137728	XP_070893454.1
NW_027263852.1	139514	141776	XP_070893455.1
NW_027263853.1	1472	2210	XP_070893360.1
NW_027263853.1	4547	7339	XP_070893361.1
NW_027263853.1	9305	11161	XP_070893362.1
NW_027263853.1	11377	14738	XP_070893363.1
NW_027263853.1	15491	17524	XP_070893364.1
NW_027263853.1	18187	19670	XP_070893365.1
NW_027263853.1	21983	22874	XP_070893366.1
NW_027263853.1	22956	25351	XP_070893367.1
NW_027263853.1	25812	26795	XP_070893368.1
NW_027263853.1	29620	31938	XP_070893369.1
NW_027263853.1	32317	33517	XP_070893370.1
NW_027263853.1	33517	36271	XP_070893371.1
NW_027263853.1	37775	40186	XP_070893372.1
NW_027263853.1	40548	43601	XP_070893373.1
NW_027263853.1	43645	45467	XP_070893374.1
NW_027263853.1	45928	47994	XP_070893375.1
NW_027263853.1	48024	50539	XP_070893376.1
NW_027263853.1	50691	51827	XP_070893377.1
NW_027263853.1	52189	54098	XP_070893378.1
NW_027263853.1	54172	59377	XP_070893379.1
NW_027263853.1	59807	61128	XP_070893380.1
NW_027263853.1	61123	62872	XP_070893381.1
NW_027263853.1	63063	63331	XP_070893382.1
NW_027263853.1	63473	65064	XP_070893383.1
NW_027263853.1	65191	67367	XP_070893384.1
NW_027263853.1	67929	70169	XP_070893385.1
NW_027263853.1	71231	72349	XP_070893386.1
NW_027263853.1	72367	75495	XP_070893387.1
NW_027263853.1	75735	77617	XP_070893388.1
NW_027263853.1	77819	78866	XP_070893389.1
NW_027263853.1	79057	81983	XP_070893390.1
NW_027263853.1	82121	85058	XP_070893391.1
NW_027263853.1	85782	90004	XP_070893392.1
NW_027263853.1	91222	93306	XP_070893393.1
NW_027263853.1	93587	94146	XP_070893394.1
NW_027263853.1	94368	95966	XP_070893395.1
NW_027263853.1	96225	97494	XP_070893396.1
NW_027263853.1	97777	100047	XP_070893397.1
NW_027263853.1	100514	101772	XP_070893398.1
NW_027263853.1	101789	106611	XP_070893399.1
NW_027263853.1	106640	109396	XP_070893400.1
NW_027263853.1	109406	112174	XP_070893401.1
NW_027263853.1	112143	112711	XP_070893402.1
NW_027263853.1	114091	115823	XP_070893403.1
NW_027263853.1	117103	118407	XP_070893404.1
NW_027263853.1	119237	120859	XP_070893405.1
NW_027263853.1	121258	124715	XP_070893406.1
NW_027263853.1	124830	127761	XP_070893407.1
NW_027263853.1	128216	129205	XP_070893408.1
NW_027263853.1	129205	131141	XP_070893409.1
NW_027263853.1	131282	132596	XP_070893410.1
NW_027263853.1	132733	134330	XP_070893411.1
NW_027263853.1	134330	137805	XP_070893412.1
NW_027263853.1	137805	138696	XP_070893413.1
NW_027263854.1	10241	14252	XP_070893316.1
NW_027263854.1	17854	18551	XP_070893317.1
NW_027263854.1	18827	19264	XP_070893318.1
NW_027263854.1	19732	23649	XP_070893319.1
NW_027263854.1	28240	30167	XP_070893320.1
NW_027263854.1	31456	32846	XP_070893321.1
NW_027263854.1	32923	34153	XP_070893322.1
NW_027263854.1	33915	34630	XP_070893323.1
NW_027263854.1	35091	36111	XP_070893324.1
NW_027263854.1	36741	39514	XP_070893325.1
NW_027263854.1	39541	41090	XP_070893326.1
NW_027263854.1	41300	43013	XP_070893327.1
NW_027263854.1	43082	44843	XP_070893328.1
NW_027263854.1	46423	49615	XP_070893329.1
NW_027263854.1	49894	52697	XP_070893330.1
NW_027263854.1	53161	56037	XP_070893331.1
NW_027263854.1	56601	57140	XP_070893332.1
NW_027263854.1	58165	59400	XP_070893333.1
NW_027263854.1	59400	61224	XP_070893334.1
NW_027263854.1	61789	62975	XP_070893335.1
NW_027263854.1	63129	65845	XP_070893336.1
NW_027263854.1	66663	67545	XP_070893337.1
NW_027263854.1	67453	68283	XP_070893338.1
NW_027263854.1	69916	70518	XP_070893339.1
NW_027263854.1	72962	77780	XP_070893340.1
NW_027263854.1	78864	80927	XP_070893341.1
NW_027263854.1	81521	83437	XP_070893342.1
NW_027263854.1	84724	87728	XP_070893343.1
NW_027263854.1	88484	90429	XP_070893344.1
NW_027263854.1	91664	93753	XP_070893345.1
NW_027263854.1	96210	97453	XP_070893346.1
NW_027263854.1	99592	100488	XP_070893347.1
NW_027263854.1	104497	105813	XP_070893348.1
NW_027263854.1	109326	110415	XP_070893349.1
NW_027263854.1	110572	112066	XP_070893350.1
NW_027263854.1	112670	115052	XP_070893351.1
NW_027263854.1	115452	116788	XP_070893352.1
NW_027263854.1	118389	119739	XP_070893353.1
NW_027263854.1	121379	122487	XP_070893354.1
NW_027263854.1	123085	126770	XP_070893355.1
NW_027263854.1	127064	129671	XP_070893356.1
NW_027263854.1	129854	132128	XP_070893357.1
NW_027263854.1	132135	134133	XP_070893358.1
NW_027263854.1	135108	136931	XP_070893359.1
NW_027263855.1	710	3425	XP_070893272.1
NW_027263855.1	12435	13893	XP_070893273.1
NW_027263855.1	14087	15356	XP_070893274.1
NW_027263855.1	15927	16901	XP_070893275.1
NW_027263855.1	17382	19764	XP_070893276.1
NW_027263855.1	20999	23216	XP_070893277.1
NW_027263855.1	26027	26725	XP_070893278.1
NW_027263855.1	27453	27833	XP_070893279.1
NW_027263855.1	27918	28820	XP_070893280.1
NW_027263855.1	29210	34002	XP_070893281.1
NW_027263855.1	37417	38198	XP_070893282.1
NW_027263855.1	38793	41407	XP_070893283.1
NW_027263855.1	41408	42699	XP_070893284.1
NW_027263855.1	44905	47081	XP_070893285.1
NW_027263855.1	47538	50809	XP_070893286.1
NW_027263855.1	50434	51249	XP_070893287.1
NW_027263855.1	52372	53620	XP_070893288.1
NW_027263855.1	54104	56296	XP_070893289.1
NW_027263855.1	56943	59413	XP_070893290.1
NW_027263855.1	59506	62391	XP_070893291.1
NW_027263855.1	62746	65125	XP_070893292.1
NW_027263855.1	66822	68654	XP_070893293.1
NW_027263855.1	71282	72287	XP_070893294.1
NW_027263855.1	72635	73992	XP_070893295.1
NW_027263855.1	74831	78635	XP_070893296.1
NW_027263855.1	79053	80494	XP_070893297.1
NW_027263855.1	81442	90052	XP_070893298.1
NW_027263855.1	90568	91949	XP_070893299.1
NW_027263855.1	92366	93734	XP_070893300.1
NW_027263855.1	96699	97824	XP_070893301.1
NW_027263855.1	103252	104154	XP_070893302.1
NW_027263855.1	104565	106642	XP_070893303.1
NW_027263855.1	107930	109476	XP_070893304.1
NW_027263855.1	111895	112543	XP_070893305.1
NW_027263855.1	113744	115762	XP_070893306.1
NW_027263855.1	117857	122653	XP_070893307.1
NW_027263855.1	123676	124694	XP_070893308.1
NW_027263855.1	125709	127469	XP_070893309.1
NW_027263855.1	127898	128786	XP_070893310.1
NW_027263855.1	129247	130286	XP_070893311.1
NW_027263855.1	130193	131546	XP_070893312.1
NW_027263855.1	131618	133309	XP_070893313.1
NW_027263855.1	133349	133761	XP_070893314.1
NW_027263855.1	133720	134411	XP_070893315.1
NW_027263856.1	284	4009	XP_070893228.1
NW_027263856.1	5093	14310	XP_070893229.1
NW_027263856.1	15513	17924	XP_070893230.1
NW_027263856.1	17949	19809	XP_070893231.1
NW_027263856.1	20589	22882	XP_070893232.1
NW_027263856.1	25571	26519	XP_070893233.1
NW_027263856.1	26677	27524	XP_070893234.1
NW_027263856.1	27149	29577	XP_070893235.1
NW_027263856.1	30673	32000	XP_070893236.1
NW_027263856.1	33258	35181	XP_070893237.1
NW_027263856.1	35545	37196	XP_070893238.1
NW_027263856.1	37116	40261	XP_070893239.1
NW_027263856.1	40716	45472	XP_070893240.1
NW_027263856.1	45591	46003	XP_070893241.1
NW_027263856.1	46480	50176	XP_070893242.1
NW_027263856.1	50833	51700	XP_070893243.1
NW_027263856.1	53172	56573	XP_070893244.1
NW_027263856.1	56623	59083	XP_070893245.1
NW_027263856.1	59171	60958	XP_070893246.1
NW_027263856.1	61700	64539	XP_070893247.1
NW_027263856.1	65329	66388	XP_070893248.1
NW_027263856.1	66573	68341	XP_070893249.1
NW_027263856.1	70762	72020	XP_070893250.1
NW_027263856.1	74038	74555	XP_070893251.1
NW_027263856.1	77851	79592	XP_070893252.1
NW_027263856.1	82030	82612	XP_070893253.1
NW_027263856.1	82946	84790	XP_070893254.1
NW_027263856.1	84521	84790	XP_070893255.1
NW_027263856.1	86817	87648	XP_070893256.1
NW_027263856.1	88593	90451	XP_070893257.1
NW_027263856.1	90609	91912	XP_070893258.1
NW_027263856.1	92515	95467	XP_070893259.1
NW_027263856.1	98008	100196	XP_070893260.1
NW_027263856.1	100600	102336	XP_070893261.1
NW_027263856.1	102518	105890	XP_070893262.1
NW_027263856.1	106213	106942	XP_070893263.1
NW_027263856.1	107545	109124	XP_070893264.1
NW_027263856.1	109424	111507	XP_070893265.1
NW_027263856.1	112545	114573	XP_070893266.1
NW_027263856.1	115277	118354	XP_070893267.1
NW_027263856.1	118778	122205	XP_070893268.1
NW_027263856.1	122337	123673	XP_070893269.1
NW_027263856.1	123891	125554	XP_070893270.1
NW_027263856.1	127623	132970	XP_070893271.1
NW_027263857.1	20	269	XP_070893170.1
NW_027263857.1	882	2400	XP_070893171.1
NW_027263857.1	2295	5390	XP_070893172.1
NW_027263857.1	5390	7296	XP_070893173.1
NW_027263857.1	7393	8450	XP_070893174.1
NW_027263857.1	8366	12767	XP_070893175.1
NW_027263857.1	13083	14229	XP_070893176.1
NW_027263857.1	13874	14569	XP_070893177.1
NW_027263857.1	14207	15761	XP_070893178.1
NW_027263857.1	15741	17868	XP_070893179.1
NW_027263857.1	17822	19981	XP_070893180.1
NW_027263857.1	20311	23759	XP_070893181.1
NW_027263857.1	25399	27245	XP_070893182.1
NW_027263857.1	28220	30275	XP_070893183.1
NW_027263857.1	30751	31852	XP_070893184.1
NW_027263857.1	31852	33444	XP_070893185.1
NW_027263857.1	33445	35322	XP_070893186.1
NW_027263857.1	35822	36918	XP_070893187.1
NW_027263857.1	36773	38009	XP_070893188.1
NW_027263857.1	38036	39027	XP_070893189.1
NW_027263857.1	38936	43534	XP_070893190.1
NW_027263857.1	43524	46468	XP_070893191.1
NW_027263857.1	46558	51348	XP_070893192.1
NW_027263857.1	51674	52348	XP_070893193.1
NW_027263857.1	52684	54161	XP_070893194.1
NW_027263857.1	54823	56734	XP_070893195.1
NW_027263857.1	56904	58250	XP_070893196.1
NW_027263857.1	58315	60188	XP_070893197.1
NW_027263857.1	60535	61482	XP_070893198.1
NW_027263857.1	62440	65282	XP_070893199.1
NW_027263857.1	65507	66766	XP_070893200.1
NW_027263857.1	67364	69192	XP_070893201.1
NW_027263857.1	69151	71258	XP_070893202.1
NW_027263857.1	73083	74498	XP_070893203.1
NW_027263857.1	74059	75080	XP_070893204.1
NW_027263857.1	75187	77053	XP_070893205.1
NW_027263857.1	77982	78607	XP_070893206.1
NW_027263857.1	78561	79216	XP_070893207.1
NW_027263857.1	80336	80946	XP_070893208.1
NW_027263857.1	87405	89606	XP_070893209.1
NW_027263857.1	89603	92685	XP_070893210.1
NW_027263857.1	92958	94443	XP_070893211.1
NW_027263857.1	94423	96056	XP_070893212.1
NW_027263857.1	96190	98278	XP_070893213.1
NW_027263857.1	98278	100393	XP_070893214.1
NW_027263857.1	100567	101880	XP_070893215.1
NW_027263857.1	102023	103941	XP_070893216.1
NW_027263857.1	103941	105129	XP_070893217.1
NW_027263857.1	105129	107347	XP_070893218.1
NW_027263857.1	111777	114088	XP_070893219.1
NW_027263857.1	114364	115446	XP_070893220.1
NW_027263857.1	115876	118136	XP_070893221.1
NW_027263857.1	118227	125258	XP_070893222.1
NW_027263857.1	125408	126232	XP_070893223.1
NW_027263857.1	126232	127553	XP_070893224.1
NW_027263857.1	127413	129526	XP_070893225.1
NW_027263857.1	129683	131618	XP_070893226.1
NW_027263857.1	131785	133064	XP_070893227.1
NW_027263858.1	7683	9238	XP_070893123.1
NW_027263858.1	10535	11316	XP_070893124.1
NW_027263858.1	13419	15185	XP_070893125.1
NW_027263858.1	17043	18782	XP_070893126.1
NW_027263858.1	19256	20315	XP_070893127.1
NW_027263858.1	20495	23165	XP_070893128.1
NW_027263858.1	23527	26715	XP_070893129.1
NW_027263858.1	28555	30121	XP_070893130.1
NW_027263858.1	30473	32173	XP_070893131.1
NW_027263858.1	32636	34186	XP_070893132.1
NW_027263858.1	34479	36485	XP_070893133.1
NW_027263858.1	37939	40083	XP_070893134.1
NW_027263858.1	41372	43246	XP_070893135.1
NW_027263858.1	43998	46790	XP_070893136.1
NW_027263858.1	47308	49060	XP_070893137.1
NW_027263858.1	49693	50416	XP_070893138.1
NW_027263858.1	51556	52640	XP_070893139.1
NW_027263858.1	56689	57601	XP_070893140.1
NW_027263858.1	58648	59623	XP_070893141.1
NW_027263858.1	63355	63865	XP_070893142.1
NW_027263858.1	69153	69617	XP_070893143.1
NW_027263858.1	73576	74485	XP_070893144.1
NW_027263858.1	74458	74828	XP_070893145.1
NW_027263858.1	74751	76766	XP_070893146.1
NW_027263858.1	80436	81659	XP_070893147.1
NW_027263858.1	84192	84786	XP_070893148.1
NW_027263858.1	85052	85991	XP_070893149.1
NW_027263858.1	86404	86764	XP_070893150.1
NW_027263858.1	87595	89425	XP_070893151.1
NW_027263858.1	89849	90346	XP_070893152.1
NW_027263858.1	91980	92753	XP_070893153.1
NW_027263858.1	93110	93774	XP_070893154.1
NW_027263858.1	93827	95309	XP_070893155.1
NW_027263858.1	95568	96304	XP_070893156.1
NW_027263858.1	96911	97155	XP_070893157.1
NW_027263858.1	100112	101005	XP_070893158.1
NW_027263858.1	102953	103842	XP_070893159.1
NW_027263858.1	105274	106577	XP_070893160.1
NW_027263858.1	108456	108813	XP_070893161.1
NW_027263858.1	109118	111106	XP_070893162.1
NW_027263858.1	113463	115662	XP_070893163.1
NW_027263858.1	116436	116702	XP_070893164.1
NW_027263858.1	117789	118553	XP_070893165.1
NW_027263858.1	118259	120429	XP_070893166.1
NW_027263858.1	120756	121380	XP_070893167.1
NW_027263858.1	121952	122973	XP_070893168.1
NW_027263858.1	127445	127967	XP_070893169.1
NW_027263859.1	180	1630	XP_070893079.1
NW_027263859.1	1630	2835	XP_070893080.1
NW_027263859.1	11224	12115	XP_070893081.1
NW_027263859.1	14986	15892	XP_070893082.1
NW_027263859.1	17495	18448	XP_070893083.1
NW_027263859.1	20361	22544	XP_070893084.1
NW_027263859.1	23650	25213	XP_070893085.1
NW_027263859.1	26532	29094	XP_070893086.1
NW_027263859.1	29499	30058	XP_070893087.1
NW_027263859.1	31526	33466	XP_070893088.1
NW_027263859.1	34714	38706	XP_070893089.1
NW_027263859.1	40643	41313	XP_070893090.1
NW_027263859.1	42580	44504	XP_070893091.1
NW_027263859.1	47679	49211	XP_070893092.1
NW_027263859.1	50458	51181	XP_070893093.1
NW_027263859.1	52967	55150	XP_070893094.1
NW_027263859.1	56326	56867	XP_070893095.1
NW_027263859.1	59542	60070	XP_070893096.1
NW_027263859.1	60987	62124	XP_070893097.1
NW_027263859.1	62082	64634	XP_070893098.1
NW_027263859.1	64677	65857	XP_070893099.1
NW_027263859.1	65237	68869	XP_070893100.1
NW_027263859.1	69102	71232	XP_070893101.1
NW_027263859.1	71232	73698	XP_070893102.1
NW_027263859.1	73716	74968	XP_070893103.1
NW_027263859.1	74993	80865	XP_070893104.1
NW_027263859.1	80920	84934	XP_070893105.1
NW_027263859.1	85006	86479	XP_070893106.1
NW_027263859.1	87301	88003	XP_070893107.1
NW_027263859.1	89292	91948	XP_070893108.1
NW_027263859.1	94423	96269	XP_070893109.1
NW_027263859.1	95813	97427	XP_070893110.1
NW_027263859.1	97629	99904	XP_070893111.1
NW_027263859.1	100813	102720	XP_070893112.1
NW_027263859.1	102790	104637	XP_070893113.1
NW_027263859.1	106739	107268	XP_070893114.1
NW_027263859.1	108436	109904	XP_070893115.1
NW_027263859.1	110582	112997	XP_070893116.1
NW_027263859.1	113884	115274	XP_070893117.1
NW_027263859.1	115375	117037	XP_070893118.1
NW_027263859.1	117037	118327	XP_070893119.1
NW_027263859.1	120282	120825	XP_070893120.1
NW_027263859.1	122075	123085	XP_070893121.1
NW_027263859.1	124189	125309	XP_070893122.1
NW_027263860.1	10441	11822	XP_070893033.1
NW_027263860.1	12159	17695	XP_070893034.1
NW_027263860.1	17954	21922	XP_070893035.1
NW_027263860.1	23702	27756	XP_070893036.1
NW_027263860.1	27755	29438	XP_070893037.1
NW_027263860.1	29570	31370	XP_070893038.1
NW_027263860.1	31394	32711	XP_070893039.1
NW_027263860.1	33092	33947	XP_070893040.1
NW_027263860.1	33861	34986	XP_070893041.1
NW_027263860.1	34953	37031	XP_070893042.1
NW_027263860.1	37172	40168	XP_070893043.1
NW_027263860.1	40431	41402	XP_070893044.1
NW_027263860.1	41151	42760	XP_070893045.1
NW_027263860.1	42934	43256	XP_070893046.1
NW_027263860.1	43653	44964	XP_070893047.1
NW_027263860.1	45666	46281	XP_070893048.1
NW_027263860.1	46155	47589	XP_070893049.1
NW_027263860.1	47800	49172	XP_070893050.1
NW_027263860.1	49316	51088	XP_070893051.1
NW_027263860.1	51088	52558	XP_070893052.1
NW_027263860.1	52573	53894	XP_070893053.1
NW_027263860.1	53758	54271	XP_070893054.1
NW_027263860.1	53818	55115	XP_070893055.1
NW_027263860.1	55305	56570	XP_070893056.1
NW_027263860.1	56815	57972	XP_070893057.1
NW_027263860.1	58243	60758	XP_070893058.1
NW_027263860.1	60006	60758	XP_070893059.1
NW_027263860.1	61144	62956	XP_070893060.1
NW_027263860.1	61160	61624	XP_070893061.1
NW_027263860.1	65448	68245	XP_070893062.1
NW_027263860.1	68190	70714	XP_070893063.1
NW_027263860.1	71103	73420	XP_070893064.1
NW_027263860.1	74575	75097	XP_070893065.1
NW_027263860.1	75775	78646	XP_070893066.1
NW_027263860.1	80802	82149	XP_070893067.1
NW_027263860.1	83733	85484	XP_070893068.1
NW_027263860.1	85796	86466	XP_070893069.1
NW_027263860.1	88646	90398	XP_070893070.1
NW_027263860.1	90716	91867	XP_070893071.1
NW_027263860.1	95106	96513	XP_070893072.1
NW_027263860.1	97134	97613	XP_070893073.1
NW_027263860.1	98672	99569	XP_070893074.1
NW_027263860.1	104810	106159	XP_070893075.1
NW_027263860.1	112226	115318	XP_070893076.1
NW_027263860.1	119171	120811	XP_070893077.1
NW_027263860.1	121419	122157	XP_070893078.1
NW_027263861.1	725	2681	XP_070892984.1
NW_027263861.1	5214	7821	XP_070892985.1
NW_027263861.1	8198	10618	XP_070892986.1
NW_027263861.1	11187	12992	XP_070892987.1
NW_027263861.1	13626	17807	XP_070892988.1
NW_027263861.1	17933	20710	XP_070892989.1
NW_027263861.1	20337	22585	XP_070892990.1
NW_027263861.1	23279	24292	XP_070892991.1
NW_027263861.1	24621	26837	XP_070892992.1
NW_027263861.1	27642	29916	XP_070892993.1
NW_027263861.1	30509	32523	XP_070892994.1
NW_027263861.1	32679	33604	XP_070892995.1
NW_027263861.1	33604	34760	XP_070892996.1
NW_027263861.1	34787	37079	XP_070892997.1
NW_027263861.1	37130	38126	XP_070892998.1
NW_027263861.1	38588	40895	XP_070892999.1
NW_027263861.1	41305	43861	XP_070893000.1
NW_027263861.1	44549	45859	XP_070893001.1
NW_027263861.1	46183	48138	XP_070893002.1
NW_027263861.1	48527	51769	XP_070893003.1
NW_027263861.1	52727	53270	XP_070893004.1
NW_027263861.1	54030	58828	XP_070893005.1
NW_027263861.1	59082	62056	XP_070893006.1
NW_027263861.1	62977	64197	XP_070893007.1
NW_027263861.1	63921	66289	XP_070893008.1
NW_027263861.1	66980	68869	XP_070893009.1
NW_027263861.1	69111	70507	XP_070893010.1
NW_027263861.1	71426	72760	XP_070893011.1
NW_027263861.1	72681	74805	XP_070893012.1
NW_027263861.1	75717	77674	XP_070893013.1
NW_027263861.1	78098	78999	XP_070893014.1
NW_027263861.1	81196	85133	XP_070893015.1
NW_027263861.1	85001	85749	XP_070893016.1
NW_027263861.1	85850	90009	XP_070893017.1
NW_027263861.1	90590	93520	XP_070893018.1
NW_027263861.1	93502	94799	XP_070893019.1
NW_027263861.1	95004	96742	XP_070893020.1
NW_027263861.1	97734	98571	XP_070893021.1
NW_027263861.1	98596	100027	XP_070893022.1
NW_027263861.1	100047	101934	XP_070893023.1
NW_027263861.1	101944	103184	XP_070893024.1
NW_027263861.1	103174	105221	XP_070893025.1
NW_027263861.1	105221	108536	XP_070893026.1
NW_027263861.1	108533	110650	XP_070893027.1
NW_027263861.1	110129	110650	XP_070893028.1
NW_027263861.1	110844	114383	XP_070893029.1
NW_027263861.1	114550	115314	XP_070893030.1
NW_027263861.1	115835	117698	XP_070893031.1
NW_027263861.1	117838	118321	XP_070893032.1
NW_027263862.1	1062	3284	XP_070892936.1
NW_027263862.1	3588	5801	XP_070892937.1
NW_027263862.1	8668	10009	XP_070892938.1
NW_027263862.1	10526	12703	XP_070892939.1
NW_027263862.1	13432	16254	XP_070892940.1
NW_027263862.1	16998	18410	XP_070892941.1
NW_027263862.1	17645	18410	XP_070892942.1
NW_027263862.1	18552	20641	XP_070892943.1
NW_027263862.1	20703	22735	XP_070892944.1
NW_027263862.1	23080	24896	XP_070892945.1
NW_027263862.1	26025	26436	XP_070892946.1
NW_027263862.1	27211	28588	XP_070892947.1
NW_027263862.1	31126	33835	XP_070892948.1
NW_027263862.1	34424	35396	XP_070892949.1
NW_027263862.1	36156	37698	XP_070892950.1
NW_027263862.1	38683	40323	XP_070892951.1
NW_027263862.1	40493	42188	XP_070892952.1
NW_027263862.1	44005	45190	XP_070892953.1
NW_027263862.1	46407	47507	XP_070892954.1
NW_027263862.1	47736	48614	XP_070892955.1
NW_027263862.1	50017	51944	XP_070892956.1
NW_027263862.1	52306	52753	XP_070892957.1
NW_027263862.1	53168	53630	XP_070892958.1
NW_027263862.1	53780	54983	XP_070892959.1
NW_027263862.1	55735	57422	XP_070892960.1
NW_027263862.1	60179	61546	XP_070892961.1
NW_027263862.1	62063	63097	XP_070892962.1
NW_027263862.1	65100	66320	XP_070892963.1
NW_027263862.1	68124	69865	XP_070892964.1
NW_027263862.1	70734	75742	XP_070892965.1
NW_027263862.1	80022	81720	XP_070892966.1
NW_027263862.1	81720	82499	XP_070892967.1
NW_027263862.1	82988	84199	XP_070892968.1
NW_027263862.1	85433	88688	XP_070892969.1
NW_027263862.1	89394	91162	XP_070892970.1
NW_027263862.1	92342	93125	XP_070892971.1
NW_027263862.1	93520	94655	XP_070892972.1
NW_027263862.1	97533	99005	XP_070892973.1
NW_027263862.1	98965	101049	XP_070892974.1
NW_027263862.1	101367	102720	XP_070892975.1
NW_027263862.1	103185	103564	XP_070892976.1
NW_027263862.1	103558	104569	XP_070892977.1
NW_027263862.1	104653	106609	XP_070892978.1
NW_027263862.1	106613	108531	XP_070892979.1
NW_027263862.1	108777	109413	XP_070892980.1
NW_027263862.1	111206	114004	XP_070892981.1
NW_027263862.1	115899	116702	XP_070892982.1
NW_027263862.1	117377	118043	XP_070892983.1
NW_027263863.1	517	1843	XP_070892895.1
NW_027263863.1	1949	3712	XP_070892896.1
NW_027263863.1	5327	7062	XP_070892897.1
NW_027263863.1	7157	9043	XP_070892898.1
NW_027263863.1	10372	12073	XP_070892899.1
NW_027263863.1	13170	15242	XP_070892900.1
NW_027263863.1	15892	17719	XP_070892901.1
NW_027263863.1	18249	20186	XP_070892902.1
NW_027263863.1	20667	22462	XP_070892903.1
NW_027263863.1	23536	25595	XP_070892904.1
NW_027263863.1	27626	29276	XP_070892905.1
NW_027263863.1	29276	29971	XP_070892906.1
NW_027263863.1	30025	31143	XP_070892907.1
NW_027263863.1	31587	33377	XP_070892908.1
NW_027263863.1	33751	35535	XP_070892909.1
NW_027263863.1	36408	37690	XP_070892910.1
NW_027263863.1	37586	40338	XP_070892911.1
NW_027263863.1	40622	42802	XP_070892912.1
NW_027263863.1	44622	45957	XP_070892913.1
NW_027263863.1	46239	47139	XP_070892914.1
NW_027263863.1	48566	50663	XP_070892915.1
NW_027263863.1	51681	53421	XP_070892916.1
NW_027263863.1	58977	60307	XP_070892917.1
NW_027263863.1	66078	67880	XP_070892918.1
NW_027263863.1	70020	70928	XP_070892919.1
NW_027263863.1	73377	75667	XP_070892920.1
NW_027263863.1	78753	80856	XP_070892921.1
NW_027263863.1	81294	84925	XP_070892922.1
NW_027263863.1	86641	87528	XP_070892923.1
NW_027263863.1	91202	92880	XP_070892924.1
NW_027263863.1	93091	93900	XP_070892925.1
NW_027263863.1	93987	95364	XP_070892926.1
NW_027263863.1	96275	99445	XP_070892927.1
NW_027263863.1	100401	103590	XP_070892928.1
NW_027263863.1	104541	106276	XP_070892929.1
NW_027263863.1	106679	108988	XP_070892930.1
NW_027263863.1	109965	111172	XP_070892931.1
NW_027263863.1	111347	112188	XP_070892932.1
NW_027263863.1	112730	113458	XP_070892933.1
NW_027263863.1	113741	116241	XP_070892934.1
NW_027263863.1	116179	117444	XP_070892935.1
NW_027263864.1	323	2208	XP_070892852.1
NW_027263864.1	2566	5353	XP_070892853.1
NW_027263864.1	5463	6817	XP_070892854.1
NW_027263864.1	7215	10855	XP_070892855.1
NW_027263864.1	11497	13295	XP_070892856.1
NW_027263864.1	16848	20512	XP_070892857.1
NW_027263864.1	20768	22633	XP_070892858.1
NW_027263864.1	23565	24662	XP_070892859.1
NW_027263864.1	24752	25233	XP_070892860.1
NW_027263864.1	26620	32566	XP_070892861.1
NW_027263864.1	33145	35599	XP_070892862.1
NW_027263864.1	36800	39183	XP_070892863.1
NW_027263864.1	39308	41368	XP_070892864.1
NW_027263864.1	41469	42635	XP_070892865.1
NW_027263864.1	42635	46378	XP_070892866.1
NW_027263864.1	47023	48739	XP_070892867.1
NW_027263864.1	48663	49740	XP_070892868.1
NW_027263864.1	49798	51637	XP_070892869.1
NW_027263864.1	51637	53151	XP_070892870.1
NW_027263864.1	53842	55064	XP_070892871.1
NW_027263864.1	55305	56201	XP_070892872.1
NW_027263864.1	57008	58285	XP_070892873.1
NW_027263864.1	58494	62090	XP_070892874.1
NW_027263864.1	63201	65426	XP_070892875.1
NW_027263864.1	65509	67231	XP_070892876.1
NW_027263864.1	68302	70486	XP_070892877.1
NW_027263864.1	70627	71751	XP_070892878.1
NW_027263864.1	71877	73872	XP_070892879.1
NW_027263864.1	73921	76918	XP_070892880.1
NW_027263864.1	77071	80380	XP_070892881.1
NW_027263864.1	80380	82352	XP_070892882.1
NW_027263864.1	82741	87786	XP_070892883.1
NW_027263864.1	88247	89789	XP_070892884.1
NW_027263864.1	90069	91980	XP_070892885.1
NW_027263864.1	92564	94396	XP_070892886.1
NW_027263864.1	94262	95291	XP_070892887.1
NW_027263864.1	95366	96189	XP_070892888.1
NW_027263864.1	96192	100270	XP_070892889.1
NW_027263864.1	100538	104937	XP_070892890.1
NW_027263864.1	104980	105763	XP_070892891.1
NW_027263864.1	106006	107450	XP_070892892.1
NW_027263864.1	108596	110711	XP_070892893.1
NW_027263864.1	112478	113522	XP_070892894.1
NW_027263865.1	66	2251	XP_070892807.1
NW_027263865.1	2257	3703	XP_070892808.1
NW_027263865.1	3685	5844	XP_070892809.1
NW_027263865.1	5413	5844	XP_070892810.1
NW_027263865.1	8822	9349	XP_070892811.1
NW_027263865.1	9878	11026	XP_070892812.1
NW_027263865.1	11616	12432	XP_070892813.1
NW_027263865.1	14016	16395	XP_070892814.1
NW_027263865.1	17032	18064	XP_070892815.1
NW_027263865.1	18916	19743	XP_070892816.1
NW_027263865.1	21527	23073	XP_070892817.1
NW_027263865.1	23833	25333	XP_070892818.1
NW_027263865.1	25328	29460	XP_070892819.1
NW_027263865.1	29404	30399	XP_070892820.1
NW_027263865.1	30400	34766	XP_070892821.1
NW_027263865.1	35413	37365	XP_070892822.1
NW_027263865.1	37639	40174	XP_070892823.1
NW_027263865.1	40634	42523	XP_070892824.1
NW_027263865.1	42866	44332	XP_070892825.1
NW_027263865.1	44648	46971	XP_070892826.1
NW_027263865.1	47024	49883	XP_070892827.1
NW_027263865.1	50085	51555	XP_070892828.1
NW_027263865.1	52704	54088	XP_070892829.1
NW_027263865.1	54299	55776	XP_070892830.1
NW_027263865.1	56680	59682	XP_070892831.1
NW_027263865.1	59390	61352	XP_070892832.1
NW_027263865.1	62109	62575	XP_070892833.1
NW_027263865.1	62250	63093	XP_070892834.1
NW_027263865.1	63500	64829	XP_070892835.1
NW_027263865.1	65507	67570	XP_070892836.1
NW_027263865.1	67591	69557	XP_070892837.1
NW_027263865.1	69987	72774	XP_070892838.1
NW_027263865.1	73223	75637	XP_070892839.1
NW_027263865.1	75677	76520	XP_070892840.1
NW_027263865.1	76859	78735	XP_070892841.1
NW_027263865.1	80406	82302	XP_070892842.1
NW_027263865.1	82783	84181	XP_070892843.1
NW_027263865.1	84522	86689	XP_070892844.1
NW_027263865.1	87556	88395	XP_070892845.1
NW_027263865.1	89751	91566	XP_070892846.1
NW_027263865.1	92703	94749	XP_070892847.1
NW_027263865.1	94928	96290	XP_070892848.1
NW_027263865.1	96600	98353	XP_070892849.1
NW_027263865.1	106207	107518	XP_070892850.1
NW_027263865.1	107726	111146	XP_070892851.1
NW_027263866.1	1554	3023	XP_070892769.1
NW_027263866.1	4965	6492	XP_070892770.1
NW_027263866.1	9890	11556	XP_070892771.1
NW_027263866.1	12563	13300	XP_070892772.1
NW_027263866.1	14118	17079	XP_070892773.1
NW_027263866.1	18718	19883	XP_070892774.1
NW_027263866.1	20354	21605	XP_070892775.1
NW_027263866.1	23760	24883	XP_070892776.1
NW_027263866.1	27467	28778	XP_070892777.1
NW_027263866.1	29422	30611	XP_070892778.1
NW_027263866.1	31914	33733	XP_070892779.1
NW_027263866.1	34320	35607	XP_070892780.1
NW_027263866.1	38162	39738	XP_070892781.1
NW_027263866.1	40278	40733	XP_070892782.1
NW_027263866.1	42547	43887	XP_070892783.1
NW_027263866.1	49420	52235	XP_070892784.1
NW_027263866.1	57874	58880	XP_070892785.1
NW_027263866.1	60446	63054	XP_070892786.1
NW_027263866.1	63094	63393	XP_070892787.1
NW_027263866.1	63520	65002	XP_070892788.1
NW_027263866.1	65517	67614	XP_070892789.1
NW_027263866.1	68337	69560	XP_070892790.1
NW_027263866.1	69780	71923	XP_070892791.1
NW_027263866.1	71976	73728	XP_070892792.1
NW_027263866.1	73890	75527	XP_070892793.1
NW_027263866.1	75998	80610	XP_070892794.1
NW_027263866.1	82694	84679	XP_070892795.1
NW_027263866.1	85124	87259	XP_070892796.1
NW_027263866.1	88769	89933	XP_070892797.1
NW_027263866.1	90693	92705	XP_070892798.1
NW_027263866.1	93031	94545	XP_070892799.1
NW_027263866.1	94707	96192	XP_070892800.1
NW_027263866.1	96522	97477	XP_070892801.1
NW_027263866.1	97538	99805	XP_070892802.1
NW_027263866.1	99876	105615	XP_070892803.1
NW_027263866.1	106616	107324	XP_070892804.1
NW_027263866.1	107498	108962	XP_070892805.1
NW_027263866.1	109927	110949	XP_070892806.1
NW_027263867.1	793	2390	XP_070892736.1
NW_027263867.1	3040	3982	XP_070892737.1
NW_027263867.1	10776	14332	XP_070892738.1
NW_027263867.1	19870	20761	XP_070892739.1
NW_027263867.1	23318	26103	XP_070892740.1
NW_027263867.1	26176	29705	XP_070892741.1
NW_027263867.1	30503	32620	XP_070892742.1
NW_027263867.1	32621	34281	XP_070892743.1
NW_027263867.1	34827	39706	XP_070892744.1
NW_027263867.1	39710	41036	XP_070892745.1
NW_027263867.1	41064	43069	XP_070892746.1
NW_027263867.1	47088	56562	XP_070892747.1
NW_027263867.1	56690	59233	XP_070892748.1
NW_027263867.1	60532	62511	XP_070892749.1
NW_027263867.1	62524	64528	XP_070892750.1
NW_027263867.1	64558	66361	XP_070892751.1
NW_027263867.1	66075	67111	XP_070892752.1
NW_027263867.1	67332	70360	XP_070892753.1
NW_027263867.1	70345	72797	XP_070892754.1
NW_027263867.1	73056	73557	XP_070892755.1
NW_027263867.1	74320	77235	XP_070892756.1
NW_027263867.1	77412	78341	XP_070892757.1
NW_027263867.1	80334	81780	XP_070892758.1
NW_027263867.1	81844	84770	XP_070892759.1
NW_027263867.1	84962	86503	XP_070892760.1
NW_027263867.1	86703	87719	XP_070892761.1
NW_027263867.1	87714	89446	XP_070892762.1
NW_027263867.1	90579	92057	XP_070892763.1
NW_027263867.1	92101	93700	XP_070892764.1
NW_027263867.1	93847	96903	XP_070892765.1
NW_027263867.1	97748	98124	XP_070892766.1
NW_027263867.1	98583	100766	XP_070892767.1
NW_027263867.1	100958	102698	XP_070892768.1
NW_027263868.1	2086	3122	XP_070892703.1
NW_027263868.1	4790	5889	XP_070892704.1
NW_027263868.1	8013	9957	XP_070892705.1
NW_027263868.1	11618	13414	XP_070892706.1
NW_027263868.1	13429	15137	XP_070892707.1
NW_027263868.1	15501	16329	XP_070892708.1
NW_027263868.1	17156	18800	XP_070892709.1
NW_027263868.1	23399	24448	XP_070892710.1
NW_027263868.1	24550	25211	XP_070892711.1
NW_027263868.1	25444	26394	XP_070892712.1
NW_027263868.1	26842	27949	XP_070892713.1
NW_027263868.1	28440	30500	XP_070892714.1
NW_027263868.1	30785	31293	XP_070892715.1
NW_027263868.1	31543	33174	XP_070892716.1
NW_027263868.1	33490	34593	XP_070892717.1
NW_027263868.1	35540	36974	XP_070892718.1
NW_027263868.1	37336	40411	XP_070892719.1
NW_027263868.1	40674	43012	XP_070892720.1
NW_027263868.1	43216	45099	XP_070892721.1
NW_027263868.1	46445	47618	XP_070892722.1
NW_027263868.1	66152	68034	XP_070892723.1
NW_027263868.1	69363	69723	XP_070892724.1
NW_027263868.1	69857	71501	XP_070892725.1
NW_027263868.1	74733	76761	XP_070892726.1
NW_027263868.1	78156	79764	XP_070892727.1
NW_027263868.1	80481	81706	XP_070892728.1
NW_027263868.1	82043	83649	XP_070892729.1
NW_027263868.1	83649	85452	XP_070892730.1
NW_027263868.1	85531	87878	XP_070892731.1
NW_027263868.1	87895	89506	XP_070892732.1
NW_027263868.1	90456	91863	XP_070892733.1
NW_027263868.1	93521	94691	XP_070892734.1
NW_027263868.1	95659	96050	XP_070892735.1
NW_027263869.1	0	929	XP_070892663.1
NW_027263869.1	1875	2847	XP_070892664.1
NW_027263869.1	2893	4999	XP_070892665.1
NW_027263869.1	5083	6707	XP_070892666.1
NW_027263869.1	6955	9620	XP_070892667.1
NW_027263869.1	8979	9620	XP_070892668.1
NW_027263869.1	10048	13327	XP_070892669.1
NW_027263869.1	13391	14510	XP_070892670.1
NW_027263869.1	15030	16931	XP_070892671.1
NW_027263869.1	17277	17642	XP_070892672.1
NW_027263869.1	17641	18393	XP_070892673.1
NW_027263869.1	18393	19524	XP_070892674.1
NW_027263869.1	19676	21140	XP_070892675.1
NW_027263869.1	21324	25239	XP_070892676.1
NW_027263869.1	25309	26417	XP_070892677.1
NW_027263869.1	26345	28175	XP_070892678.1
NW_027263869.1	28357	28833	XP_070892679.1
NW_027263869.1	29835	31740	XP_070892680.1
NW_027263869.1	33512	34144	XP_070892681.1
NW_027263869.1	36864	39510	XP_070892682.1
NW_027263869.1	39628	44085	XP_070892683.1
NW_027263869.1	44090	45385	XP_070892684.1
NW_027263869.1	45482	47299	XP_070892685.1
NW_027263869.1	47433	51035	XP_070892686.1
NW_027263869.1	51129	51933	XP_070892687.1
NW_027263869.1	53448	53946	XP_070892688.1
NW_027263869.1	54414	57946	XP_070892689.1
NW_027263869.1	58517	59848	XP_070892690.1
NW_027263869.1	59843	61528	XP_070892691.1
NW_027263869.1	61839	64420	XP_070892692.1
NW_027263869.1	65445	66872	XP_070892693.1
NW_027263869.1	69167	70882	XP_070892694.1
NW_027263869.1	73469	75164	XP_070892695.1
NW_027263869.1	76944	78649	XP_070892696.1
NW_027263869.1	79635	80856	XP_070892697.1
NW_027263869.1	83303	85081	XP_070892698.1
NW_027263869.1	85064	86010	XP_070892699.1
NW_027263869.1	86174	90383	XP_070892700.1
NW_027263869.1	90883	92120	XP_070892701.1
NW_027263869.1	92363	93812	XP_070892702.1
NW_027263870.1	27	1656	XP_070892636.1
NW_027263870.1	1746	2981	XP_070892637.1
NW_027263870.1	12240	13502	XP_070892638.1
NW_027263870.1	14695	16577	XP_070892639.1
NW_027263870.1	17714	19553	XP_070892640.1
NW_027263870.1	19685	22737	XP_070892641.1
NW_027263870.1	23506	24321	XP_070892642.1
NW_027263870.1	24369	27802	XP_070892643.1
NW_027263870.1	28330	31595	XP_070892644.1
NW_027263870.1	32246	36244	XP_070892645.1
NW_027263870.1	39013	40202	XP_070892646.1
NW_027263870.1	40534	42032	XP_070892647.1
NW_027263870.1	42404	43759	XP_070892648.1
NW_027263870.1	43777	45858	XP_070892649.1
NW_027263870.1	47138	48982	XP_070892650.1
NW_027263870.1	49307	50766	XP_070892651.1
NW_027263870.1	51070	52741	XP_070892652.1
NW_027263870.1	52545	53370	XP_070892653.1
NW_027263870.1	53370	56149	XP_070892654.1
NW_027263870.1	74421	75493	XP_070892655.1
NW_027263870.1	76951	78018	XP_070892656.1
NW_027263870.1	82582	83630	XP_070892657.1
NW_027263870.1	83790	84946	XP_070892658.1
NW_027263870.1	86964	87997	XP_070892659.1
NW_027263870.1	88219	88722	XP_070892660.1
NW_027263870.1	90186	91282	XP_070892661.1
NW_027263870.1	93184	93694	XP_070892662.1
NW_027263871.1	383	1159	XP_070892597.1
NW_027263871.1	2833	4255	XP_070892598.1
NW_027263871.1	5126	5973	XP_070892599.1
NW_027263871.1	6989	8816	XP_070892600.1
NW_027263871.1	10302	12731	XP_070892601.1
NW_027263871.1	12960	14289	XP_070892602.1
NW_027263871.1	14728	15835	XP_070892603.1
NW_027263871.1	16059	16436	XP_070892604.1
NW_027263871.1	16875	18956	XP_070892605.1
NW_027263871.1	21639	22694	XP_070892606.1
NW_027263871.1	22874	24789	XP_070892607.1
NW_027263871.1	25194	27180	XP_070892608.1
NW_027263871.1	27222	29340	XP_070892609.1
NW_027263871.1	29601	32342	XP_070892610.1
NW_027263871.1	34292	35084	XP_070892611.1
NW_027263871.1	36543	37777	XP_070892612.1
NW_027263871.1	39146	39694	XP_070892613.1
NW_027263871.1	39694	41884	XP_070892614.1
NW_027263871.1	41944	43848	XP_070892615.1
NW_027263871.1	44230	45056	XP_070892616.1
NW_027263871.1	45642	47591	XP_070892617.1
NW_027263871.1	47985	49010	XP_070892618.1
NW_027263871.1	49690	51076	XP_070892619.1
NW_027263871.1	52851	54545	XP_070892620.1
NW_027263871.1	54631	56419	XP_070892621.1
NW_027263871.1	58433	60493	XP_070892622.1
NW_027263871.1	61567	63482	XP_070892623.1
NW_027263871.1	65073	65703	XP_070892624.1
NW_027263871.1	66853	68000	XP_070892625.1
NW_027263871.1	68931	73613	XP_070892626.1
NW_027263871.1	74465	75353	XP_070892627.1
NW_027263871.1	77165	77598	XP_070892628.1
NW_027263871.1	78816	81574	XP_070892629.1
NW_027263871.1	81769	83193	XP_070892630.1
NW_027263871.1	83899	85465	XP_070892631.1
NW_027263871.1	88424	89409	XP_070892632.1
NW_027263871.1	90355	91825	XP_070892633.1
NW_027263871.1	93321	94289	XP_070892634.1
NW_027263871.1	94134	95294	XP_070892635.1
NW_027263872.1	53	950	XP_070892565.1
NW_027263872.1	1205	1958	XP_070892566.1
NW_027263872.1	3784	4333	XP_070892567.1
NW_027263872.1	4808	6753	XP_070892568.1
NW_027263872.1	7052	10200	XP_070892569.1
NW_027263872.1	11094	12806	XP_070892570.1
NW_027263872.1	13404	14891	XP_070892571.1
NW_027263872.1	15390	17425	XP_070892572.1
NW_027263872.1	20134	20677	XP_070892573.1
NW_027263872.1	25452	27350	XP_070892574.1
NW_027263872.1	27650	29764	XP_070892575.1
NW_027263872.1	30561	31041	XP_070892576.1
NW_027263872.1	31330	34404	XP_070892577.1
NW_027263872.1	34577	36972	XP_070892578.1
NW_027263872.1	37738	39674	XP_070892579.1
NW_027263872.1	40520	43754	XP_070892580.1
NW_027263872.1	43406	45670	XP_070892581.1
NW_027263872.1	45635	46941	XP_070892582.1
NW_027263872.1	46985	49474	XP_070892583.1
NW_027263872.1	49933	51758	XP_070892584.1
NW_027263872.1	52020	55461	XP_070892585.1
NW_027263872.1	55831	59507	XP_070892586.1
NW_027263872.1	60208	61990	XP_070892587.1
NW_027263872.1	62108	64371	XP_070892588.1
NW_027263872.1	65551	67550	XP_070892589.1
NW_027263872.1	69781	72687	XP_070892590.1
NW_027263872.1	72677	74436	XP_070892591.1
NW_027263872.1	74437	75779	XP_070892592.1
NW_027263872.1	75751	77485	XP_070892593.1
NW_027263872.1	77497	80532	XP_070892594.1
NW_027263872.1	80896	82720	XP_070892595.1
NW_027263872.1	83342	87094	XP_070892596.1
NW_027263873.1	522	1484	XP_070892529.1
NW_027263873.1	2412	3603	XP_070892530.1
NW_027263873.1	4499	5805	XP_070892531.1
NW_027263873.1	6920	8264	XP_070892532.1
NW_027263873.1	8527	9592	XP_070892533.1
NW_027263873.1	10776	11965	XP_070892534.1
NW_027263873.1	12754	14760	XP_070892535.1
NW_027263873.1	15437	15770	XP_070892536.1
NW_027263873.1	16283	17138	XP_070892537.1
NW_027263873.1	18406	20227	XP_070892538.1
NW_027263873.1	20491	22068	XP_070892539.1
NW_027263873.1	22203	23704	XP_070892540.1
NW_027263873.1	23770	25624	XP_070892541.1
NW_027263873.1	25963	27098	XP_070892542.1
NW_027263873.1	27965	29254	XP_070892543.1
NW_027263873.1	29979	31695	XP_070892544.1
NW_027263873.1	31985	33428	XP_070892545.1
NW_027263873.1	33881	34435	XP_070892546.1
NW_027263873.1	36527	37592	XP_070892547.1
NW_027263873.1	37944	38442	XP_070892548.1
NW_027263873.1	39497	40016	XP_070892549.1
NW_027263873.1	43925	45783	XP_070892550.1
NW_027263873.1	46424	48194	XP_070892551.1
NW_027263873.1	48413	49586	XP_070892552.1
NW_027263873.1	49713	52943	XP_070892553.1
NW_027263873.1	53140	54281	XP_070892554.1
NW_027263873.1	54796	56738	XP_070892555.1
NW_027263873.1	59801	60929	XP_070892556.1
NW_027263873.1	61102	62486	XP_070892557.1
NW_027263873.1	66112	70027	XP_070892558.1
NW_027263873.1	71103	72717	XP_070892559.1
NW_027263873.1	73280	75220	XP_070892560.1
NW_027263873.1	75646	77474	XP_070892561.1
NW_027263873.1	77659	79111	XP_070892562.1
NW_027263873.1	80907	82665	XP_070892563.1
NW_027263873.1	83236	84638	XP_070892564.1
NW_027263874.1	6434	7394	XP_070892498.1
NW_027263874.1	7702	8987	XP_070892499.1
NW_027263874.1	9288	11162	XP_070892500.1
NW_027263874.1	11614	13445	XP_070892501.1
NW_027263874.1	13747	14669	XP_070892502.1
NW_027263874.1	27675	29600	XP_070892503.1
NW_027263874.1	29990	31521	XP_070892504.1
NW_027263874.1	31993	34886	XP_070892505.1
NW_027263874.1	35198	36609	XP_070892506.1
NW_027263874.1	37422	39082	XP_070892507.1
NW_027263874.1	39326	40559	XP_070892508.1
NW_027263874.1	41078	43107	XP_070892509.1
NW_027263874.1	43517	45274	XP_070892510.1
NW_027263874.1	47089	48395	XP_070892511.1
NW_027263874.1	49113	49998	XP_070892512.1
NW_027263874.1	50336	51782	XP_070892513.1
NW_027263874.1	52218	53314	XP_070892514.1
NW_027263874.1	53764	54814	XP_070892515.1
NW_027263874.1	55581	56793	XP_070892516.1
NW_027263874.1	58715	60193	XP_070892517.1
NW_027263874.1	60588	61617	XP_070892518.1
NW_027263874.1	61974	62941	XP_070892519.1
NW_027263874.1	63466	65114	XP_070892520.1
NW_027263874.1	65642	66719	XP_070892521.1
NW_027263874.1	66789	68112	XP_070892522.1
NW_027263874.1	69251	71006	XP_070892523.1
NW_027263874.1	71246	71996	XP_070892524.1
NW_027263874.1	74118	74956	XP_070892525.1
NW_027263874.1	75547	76653	XP_070892526.1
NW_027263874.1	77252	78861	XP_070892527.1
NW_027263874.1	79082	80042	XP_070892528.1
NW_027263875.1	260	760	XP_070892478.1
NW_027263875.1	761	2573	XP_070892479.1
NW_027263875.1	2941	4348	XP_070892480.1
NW_027263875.1	4459	5272	XP_070892481.1
NW_027263875.1	5325	7029	XP_070892482.1
NW_027263875.1	7008	7992	XP_070892483.1
NW_027263875.1	8157	9430	XP_070892484.1
NW_027263875.1	10284	11683	XP_070892485.1
NW_027263875.1	12147	15371	XP_070892486.1
NW_027263875.1	15691	16729	XP_070892487.1
NW_027263875.1	16746	19917	XP_070892488.1
NW_027263875.1	19917	21028	XP_070892489.1
NW_027263875.1	21046	24421	XP_070892490.1
NW_027263875.1	25313	27946	XP_070892491.1
NW_027263875.1	28225	29481	XP_070892492.1
NW_027263875.1	30289	31298	XP_070892493.1
NW_027263875.1	31476	32800	XP_070892494.1
NW_027263875.1	33169	35857	XP_070892495.1
NW_027263875.1	36978	38676	XP_070892496.1
NW_027263875.1	38970	40301	XP_070892497.1
NW_027263876.1	204	6004	XP_070892456.1
NW_027263876.1	6215	11305	XP_070892457.1
NW_027263876.1	11344	15144	XP_070892458.1
NW_027263876.1	15359	17717	XP_070892459.1
NW_027263876.1	18181	20841	XP_070892460.1
NW_027263876.1	22785	25595	XP_070892461.1
NW_027263876.1	26005	29553	XP_070892462.1
NW_027263876.1	30146	32410	XP_070892463.1
NW_027263876.1	32410	33297	XP_070892464.1
NW_027263876.1	33793	41897	XP_070892465.1
NW_027263876.1	46285	47133	XP_070892466.1
NW_027263876.1	47133	48484	XP_070892467.1
NW_027263876.1	48508	51029	XP_070892468.1
NW_027263876.1	53014	53636	XP_070892469.1
NW_027263876.1	53823	55109	XP_070892470.1
NW_027263876.1	55318	56183	XP_070892471.1
NW_027263876.1	56040	57690	XP_070892472.1
NW_027263876.1	57691	59641	XP_070892473.1
NW_027263876.1	59821	61293	XP_070892474.1
NW_027263876.1	61471	62655	XP_070892475.1
NW_027263876.1	62766	68257	XP_070892476.1
NW_027263876.1	68968	70278	XP_070892477.1
NW_027263877.1	122	2805	XP_070892427.1
NW_027263877.1	3056	4559	XP_070892428.1
NW_027263877.1	4961	6316	XP_070892429.1
NW_027263877.1	6508	8567	XP_070892430.1
NW_027263877.1	8821	9450	XP_070892431.1
NW_027263877.1	11499	13622	XP_070892432.1
NW_027263877.1	14866	15822	XP_070892433.1
NW_027263877.1	16074	17345	XP_070892434.1
NW_027263877.1	17617	18425	XP_070892435.1
NW_027263877.1	19864	20536	XP_070892436.1
NW_027263877.1	24912	26666	XP_070892437.1
NW_027263877.1	30131	30584	XP_070892438.1
NW_027263877.1	32505	34607	XP_070892439.1
NW_027263877.1	36291	36559	XP_070892440.1
NW_027263877.1	38142	39931	XP_070892441.1
NW_027263877.1	41315	42757	XP_070892442.1
NW_027263877.1	44954	45587	XP_070892443.1
NW_027263877.1	45601	47134	XP_070892444.1
NW_027263877.1	49798	51105	XP_070892445.1
NW_027263877.1	51704	52884	XP_070892446.1
NW_027263877.1	53496	53991	XP_070892447.1
NW_027263877.1	54283	55204	XP_070892448.1
NW_027263877.1	55531	56737	XP_070892449.1
NW_027263877.1	56901	58852	XP_070892450.1
NW_027263877.1	60220	61293	XP_070892451.1
NW_027263877.1	63788	65352	XP_070892452.1
NW_027263877.1	65966	66663	XP_070892453.1
NW_027263877.1	67184	69328	XP_070892454.1
NW_027263877.1	71930	72729	XP_070892455.1
NW_027263878.1	552	1406	XP_070892399.1
NW_027263878.1	2228	3035	XP_070892400.1
NW_027263878.1	3742	4710	XP_070892401.1
NW_027263878.1	7396	8935	XP_070892402.1
NW_027263878.1	8884	9565	XP_070892403.1
NW_027263878.1	10684	11738	XP_070892404.1
NW_027263878.1	11989	14489	XP_070892405.1
NW_027263878.1	14959	15831	XP_070892406.1
NW_027263878.1	16406	18067	XP_070892407.1
NW_027263878.1	18538	19024	XP_070892408.1
NW_027263878.1	20171	21398	XP_070892409.1
NW_027263878.1	22823	23851	XP_070892410.1
NW_027263878.1	27533	30540	XP_070892411.1
NW_027263878.1	30522	31485	XP_070892412.1
NW_027263878.1	32187	34595	XP_070892413.1
NW_027263878.1	34961	38177	XP_070892414.1
NW_027263878.1	38425	41158	XP_070892415.1
NW_027263878.1	41339	41757	XP_070892416.1
NW_027263878.1	45474	46803	XP_070892417.1
NW_027263878.1	46883	50686	XP_070892418.1
NW_027263878.1	54631	55557	XP_070892419.1
NW_027263878.1	55309	56259	XP_070892420.1
NW_027263878.1	56440	57988	XP_070892421.1
NW_027263878.1	59596	61487	XP_070892422.1
NW_027263878.1	62256	64495	XP_070892423.1
NW_027263878.1	65325	66225	XP_070892424.1
NW_027263878.1	69086	70767	XP_070892425.1
NW_027263878.1	71078	73638	XP_070892426.1
NW_027263879.1	5263	7221	XP_070892373.1
NW_027263879.1	7934	9426	XP_070892374.1
NW_027263879.1	10032	10504	XP_070892375.1
NW_027263879.1	11021	13299	XP_070892376.1
NW_027263879.1	13380	14458	XP_070892377.1
NW_027263879.1	14781	19439	XP_070892378.1
NW_027263879.1	20819	22584	XP_070892379.1
NW_027263879.1	25477	26875	XP_070892380.1
NW_027263879.1	26918	27547	XP_070892381.1
NW_027263879.1	27352	29841	XP_070892382.1
NW_027263879.1	29862	30284	XP_070892383.1
NW_027263879.1	33625	35136	XP_070892384.1
NW_027263879.1	35154	35581	XP_070892385.1
NW_027263879.1	37535	38219	XP_070892386.1
NW_027263879.1	39129	42580	XP_070892387.1
NW_027263879.1	43419	43869	XP_070892388.1
NW_027263879.1	44172	44888	XP_070892389.1
NW_027263879.1	46220	47831	XP_070892390.1
NW_027263879.1	49191	49557	XP_070892391.1
NW_027263879.1	51356	52059	XP_070892392.1
NW_027263879.1	55560	58139	XP_070892393.1
NW_027263879.1	64237	64990	XP_070892394.1
NW_027263879.1	65691	67037	XP_070892395.1
NW_027263879.1	67038	68903	XP_070892396.1
NW_027263879.1	69406	70699	XP_070892397.1
NW_027263879.1	71786	72241	XP_070892398.1
NW_027263880.1	1457	2899	XP_070892345.1
NW_027263880.1	3216	4572	XP_070892346.1
NW_027263880.1	5510	7786	XP_070892347.1
NW_027263880.1	8173	9555	XP_070892348.1
NW_027263880.1	9693	12189	XP_070892349.1
NW_027263880.1	12348	14196	XP_070892350.1
NW_027263880.1	14911	15250	XP_070892351.1
NW_027263880.1	15780	16641	XP_070892352.1
NW_027263880.1	17150	18331	XP_070892353.1
NW_027263880.1	19610	20505	XP_070892354.1
NW_027263880.1	21430	23921	XP_070892355.1
NW_027263880.1	24343	26085	XP_070892356.1
NW_027263880.1	26631	30272	XP_070892357.1
NW_027263880.1	31859	34844	XP_070892358.1
NW_027263880.1	35303	37080	XP_070892359.1
NW_027263880.1	38299	39843	XP_070892360.1
NW_027263880.1	40322	42409	XP_070892361.1
NW_027263880.1	42462	44908	XP_070892362.1
NW_027263880.1	47405	48144	XP_070892363.1
NW_027263880.1	49319	49763	XP_070892364.1
NW_027263880.1	53492	54329	XP_070892365.1
NW_027263880.1	55069	55761	XP_070892366.1
NW_027263880.1	55900	58230	XP_070892367.1
NW_027263880.1	59045	59684	XP_070892368.1
NW_027263880.1	60497	61531	XP_070892369.1
NW_027263880.1	63986	64601	XP_070892370.1
NW_027263880.1	68883	70183	XP_070892371.1
NW_027263880.1	70234	71720	XP_070892372.1
NW_027263881.1	1536	3555	XP_070892317.1
NW_027263881.1	3832	5599	XP_070892318.1
NW_027263881.1	6783	7425	XP_070892319.1
NW_027263881.1	7954	9297	XP_070892320.1
NW_027263881.1	10006	12817	XP_070892321.1
NW_027263881.1	13287	15922	XP_070892322.1
NW_027263881.1	15926	19025	XP_070892323.1
NW_027263881.1	20643	24663	XP_070892324.1
NW_027263881.1	25149	28141	XP_070892325.1
NW_027263881.1	28121	31375	XP_070892326.1
NW_027263881.1	33550	34028	XP_070892327.1
NW_027263881.1	36959	39005	XP_070892328.1
NW_027263881.1	39354	40831	XP_070892329.1
NW_027263881.1	40895	42840	XP_070892330.1
NW_027263881.1	42561	42840	XP_070892331.1
NW_027263881.1	43110	44041	XP_070892332.1
NW_027263881.1	44115	45098	XP_070892333.1
NW_027263881.1	48020	51585	XP_070892334.1
NW_027263881.1	51585	52791	XP_070892335.1
NW_027263881.1	52835	54095	XP_070892336.1
NW_027263881.1	53809	55707	XP_070892337.1
NW_027263881.1	55912	58854	XP_070892338.1
NW_027263881.1	59113	59817	XP_070892339.1
NW_027263881.1	60117	61686	XP_070892340.1
NW_027263881.1	62266	63945	XP_070892341.1
NW_027263881.1	63970	65469	XP_070892342.1
NW_027263881.1	65457	67631	XP_070892343.1
NW_027263881.1	69000	71222	XP_070892344.1
NW_027263882.1	804	2629	XP_070892288.1
NW_027263882.1	3305	5108	XP_070892289.1
NW_027263882.1	6219	7918	XP_070892290.1
NW_027263882.1	10180	11706	XP_070892291.1
NW_027263882.1	12022	14066	XP_070892292.1
NW_027263882.1	16346	17645	XP_070892293.1
NW_027263882.1	18687	19434	XP_070892294.1
NW_027263882.1	22562	24167	XP_070892295.1
NW_027263882.1	24501	29304	XP_070892296.1
NW_027263882.1	31069	31578	XP_070892297.1
NW_027263882.1	31953	33537	XP_070892298.1
NW_027263882.1	33537	34596	XP_070892299.1
NW_027263882.1	34969	36696	XP_070892300.1
NW_027263882.1	36779	38433	XP_070892301.1
NW_027263882.1	38142	39867	XP_070892302.1
NW_027263882.1	40184	41714	XP_070892303.1
NW_027263882.1	42571	46489	XP_070892304.1
NW_027263882.1	46937	48909	XP_070892305.1
NW_027263882.1	50340	51860	XP_070892306.1
NW_027263882.1	52733	53967	XP_070892307.1
NW_027263882.1	53967	55511	XP_070892308.1
NW_027263882.1	55507	56635	XP_070892309.1
NW_027263882.1	56635	57812	XP_070892310.1
NW_027263882.1	57819	59306	XP_070892311.1
NW_027263882.1	60211	61964	XP_070892312.1
NW_027263882.1	62839	63466	XP_070892313.1
NW_027263882.1	64345	65106	XP_070892314.1
NW_027263882.1	67115	67544	XP_070892315.1
NW_027263882.1	69948	71375	XP_070892316.1
NW_027263883.1	14	1196	XP_070892261.1
NW_027263883.1	2061	3850	XP_070892262.1
NW_027263883.1	4062	6308	XP_070892263.1
NW_027263883.1	7046	7778	XP_070892264.1
NW_027263883.1	8343	10841	XP_070892265.1
NW_027263883.1	12964	15360	XP_070892266.1
NW_027263883.1	15586	16157	XP_070892267.1
NW_027263883.1	17991	19944	XP_070892268.1
NW_027263883.1	20610	23615	XP_070892269.1
NW_027263883.1	26082	27585	XP_070892270.1
NW_027263883.1	27729	28431	XP_070892271.1
NW_027263883.1	28834	29759	XP_070892272.1
NW_027263883.1	29794	31071	XP_070892273.1
NW_027263883.1	31342	32660	XP_070892274.1
NW_027263883.1	32563	34416	XP_070892275.1
NW_027263883.1	34869	35936	XP_070892276.1
NW_027263883.1	37010	40153	XP_070892277.1
NW_027263883.1	44385	46468	XP_070892278.1
NW_027263883.1	46915	48193	XP_070892279.1
NW_027263883.1	49340	50463	XP_070892280.1
NW_027263883.1	50858	51901	XP_070892281.1
NW_027263883.1	53766	55578	XP_070892282.1
NW_027263883.1	57830	58881	XP_070892283.1
NW_027263883.1	59053	60404	XP_070892284.1
NW_027263883.1	61508	63465	XP_070892285.1
NW_027263883.1	63593	64924	XP_070892286.1
NW_027263883.1	65541	67610	XP_070892287.1
NW_027263884.1	15	1354	XP_070892237.1
NW_027263884.1	2079	4367	XP_070892238.1
NW_027263884.1	4800	6492	XP_070892239.1
NW_027263884.1	6908	8230	XP_070892240.1
NW_027263884.1	8636	9089	XP_070892241.1
NW_027263884.1	11819	13559	XP_070892242.1
NW_027263884.1	13709	15379	XP_070892243.1
NW_027263884.1	15581	17540	XP_070892244.1
NW_027263884.1	17807	18857	XP_070892245.1
NW_027263884.1	20040	20592	XP_070892246.1
NW_027263884.1	21201	22190	XP_070892247.1
NW_027263884.1	25088	28448	XP_070892248.1
NW_027263884.1	29472	31391	XP_070892249.1
NW_027263884.1	33321	35697	XP_070892250.1
NW_027263884.1	38110	39876	XP_070892251.1
NW_027263884.1	40519	41788	XP_070892252.1
NW_027263884.1	42529	43747	XP_070892253.1
NW_027263884.1	43878	46016	XP_070892254.1
NW_027263884.1	50014	52288	XP_070892255.1
NW_027263884.1	57075	57871	XP_070892256.1
NW_027263884.1	57722	59684	XP_070892257.1
NW_027263884.1	62151	64113	XP_070892258.1
NW_027263884.1	65078	66487	XP_070892259.1
NW_027263884.1	67987	70470	XP_070892260.1
NW_027263885.1	1939	4165	XP_070892213.1
NW_027263885.1	5571	6552	XP_070892214.1
NW_027263885.1	5905	6450	XP_070892215.1
NW_027263885.1	8403	10097	XP_070892216.1
NW_027263885.1	10573	11331	XP_070892217.1
NW_027263885.1	13661	15054	XP_070892218.1
NW_027263885.1	15073	17189	XP_070892219.1
NW_027263885.1	17802	19339	XP_070892220.1
NW_027263885.1	22019	23837	XP_070892221.1
NW_027263885.1	26268	28619	XP_070892222.1
NW_027263885.1	29252	31218	XP_070892223.1
NW_027263885.1	31688	32893	XP_070892224.1
NW_027263885.1	33411	34493	XP_070892225.1
NW_027263885.1	38584	40464	XP_070892226.1
NW_027263885.1	43182	45145	XP_070892227.1
NW_027263885.1	44907	47513	XP_070892228.1
NW_027263885.1	51081	52429	XP_070892229.1
NW_027263885.1	54677	55031	XP_070892230.1
NW_027263885.1	55858	58366	XP_070892231.1
NW_027263885.1	58473	60588	XP_070892232.1
NW_027263885.1	60690	63057	XP_070892233.1
NW_027263885.1	63211	64670	XP_070892234.1
NW_027263885.1	64947	65985	XP_070892235.1
NW_027263885.1	67500	68249	XP_070892236.1
NW_027263886.1	1082	3776	XP_070892191.1
NW_027263886.1	3785	4973	XP_070892192.1
NW_027263886.1	5661	6659	XP_070892193.1
NW_027263886.1	7704	9839	XP_070892194.1
NW_027263886.1	10254	11225	XP_070892195.1
NW_027263886.1	11501	13193	XP_070892196.1
NW_027263886.1	13744	14387	XP_070892197.1
NW_027263886.1	19070	20209	XP_070892198.1
NW_027263886.1	20550	22406	XP_070892199.1
NW_027263886.1	22440	23270	XP_070892200.1
NW_027263886.1	26267	27755	XP_070892201.1
NW_027263886.1	29979	31859	XP_070892202.1
NW_027263886.1	32810	33494	XP_070892203.1
NW_027263886.1	33500	35221	XP_070892204.1
NW_027263886.1	35312	37114	XP_070892205.1
NW_027263886.1	41026	42001	XP_070892206.1
NW_027263886.1	47305	48775	XP_070892207.1
NW_027263886.1	51491	53918	XP_070892208.1
NW_027263886.1	54640	55891	XP_070892209.1
NW_027263886.1	56162	57947	XP_070892210.1
NW_027263886.1	58569	60287	XP_070892211.1
NW_027263886.1	62402	62852	XP_070892212.1
NW_027263887.1	140	2191	XP_070892164.1
NW_027263887.1	3148	3598	XP_070892165.1
NW_027263887.1	5972	7122	XP_070892166.1
NW_027263887.1	7487	8179	XP_070892167.1
NW_027263887.1	8546	11130	XP_070892168.1
NW_027263887.1	10480	12632	XP_070892169.1
NW_027263887.1	12423	13757	XP_070892170.1
NW_027263887.1	13651	15650	XP_070892171.1
NW_027263887.1	16108	17352	XP_070892172.1
NW_027263887.1	17433	18746	XP_070892173.1
NW_027263887.1	19315	21021	XP_070892174.1
NW_027263887.1	21924	23730	XP_070892175.1
NW_027263887.1	24672	28617	XP_070892176.1
NW_027263887.1	28920	29730	XP_070892177.1
NW_027263887.1	29949	31180	XP_070892178.1
NW_027263887.1	33412	34377	XP_070892179.1
NW_027263887.1	34589	36205	XP_070892180.1
NW_027263887.1	36905	37204	XP_070892181.1
NW_027263887.1	37379	37971	XP_070892182.1
NW_027263887.1	40067	41102	XP_070892183.1
NW_027263887.1	41492	43433	XP_070892184.1
NW_027263887.1	44253	45852	XP_070892185.1
NW_027263887.1	46339	48010	XP_070892186.1
NW_027263887.1	48367	50452	XP_070892187.1
NW_027263887.1	52027	53826	XP_070892188.1
NW_027263887.1	54584	56421	XP_070892189.1
NW_027263887.1	57727	59766	XP_070892190.1
NW_027263888.1	13	1175	XP_070892139.1
NW_027263888.1	2670	4624	XP_070892140.1
NW_027263888.1	4838	6104	XP_070892141.1
NW_027263888.1	6206	7237	XP_070892142.1
NW_027263888.1	7315	10138	XP_070892143.1
NW_027263888.1	10379	12487	XP_070892144.1
NW_027263888.1	12509	15123	XP_070892145.1
NW_027263888.1	15971	19083	XP_070892146.1
NW_027263888.1	19084	20930	XP_070892147.1
NW_027263888.1	21019	23163	XP_070892148.1
NW_027263888.1	23216	25441	XP_070892149.1
NW_027263888.1	26165	27730	XP_070892150.1
NW_027263888.1	28754	30105	XP_070892151.1
NW_027263888.1	30106	33105	XP_070892152.1
NW_027263888.1	33353	34639	XP_070892153.1
NW_027263888.1	35429	37584	XP_070892154.1
NW_027263888.1	38581	41554	XP_070892155.1
NW_027263888.1	42739	43954	XP_070892156.1
NW_027263888.1	44205	45303	XP_070892157.1
NW_027263888.1	45786	47396	XP_070892158.1
NW_027263888.1	47773	48211	XP_070892159.1
NW_027263888.1	51691	53565	XP_070892160.1
NW_027263888.1	53991	55319	XP_070892161.1
NW_027263888.1	55621	56632	XP_070892162.1
NW_027263888.1	56632	57529	XP_070892163.1
NW_027263889.1	128	751	XP_070892119.1
NW_027263889.1	11818	13526	XP_070892120.1
NW_027263889.1	15177	16308	XP_070892121.1
NW_027263889.1	16878	18873	XP_070892122.1
NW_027263889.1	19274	20248	XP_070892123.1
NW_027263889.1	20403	24135	XP_070892124.1
NW_027263889.1	24250	26399	XP_070892125.1
NW_027263889.1	26024	26399	XP_070892126.1
NW_027263889.1	28374	30347	XP_070892127.1
NW_027263889.1	30896	33804	XP_070892128.1
NW_027263889.1	33852	35027	XP_070892129.1
NW_027263889.1	35119	37729	XP_070892130.1
NW_027263889.1	38100	40725	XP_070892131.1
NW_027263889.1	41639	42623	XP_070892132.1
NW_027263889.1	43654	45691	XP_070892133.1
NW_027263889.1	45691	46872	XP_070892134.1
NW_027263889.1	49077	51060	XP_070892135.1
NW_027263889.1	51078	53489	XP_070892136.1
NW_027263889.1	53652	55221	XP_070892137.1
NW_027263889.1	55204	56221	XP_070892138.1
NW_027263890.1	125	1471	XP_070892097.1
NW_027263890.1	1777	3159	XP_070892098.1
NW_027263890.1	2991	4432	XP_070892099.1
NW_027263890.1	10800	11831	XP_070892100.1
NW_027263890.1	12200	13844	XP_070892101.1
NW_027263890.1	14434	15839	XP_070892102.1
NW_027263890.1	15905	18212	XP_070892103.1
NW_027263890.1	20393	22346	XP_070892104.1
NW_027263890.1	22556	23879	XP_070892105.1
NW_027263890.1	23879	25422	XP_070892106.1
NW_027263890.1	25598	28678	XP_070892107.1
NW_027263890.1	28708	29634	XP_070892108.1
NW_027263890.1	29793	32710	XP_070892109.1
NW_027263890.1	33036	34323	XP_070892110.1
NW_027263890.1	34569	35065	XP_070892111.1
NW_027263890.1	36312	38646	XP_070892112.1
NW_027263890.1	38933	43144	XP_070892113.1
NW_027263890.1	44648	46488	XP_070892114.1
NW_027263890.1	47015	47547	XP_070892115.1
NW_027263890.1	48416	49786	XP_070892116.1
NW_027263890.1	50012	50977	XP_070892117.1
NW_027263890.1	51071	51928	XP_070892118.1
NW_027263891.1	27347	28851	XP_070892093.1
NW_027263891.1	30002	31868	XP_070892094.1
NW_027263891.1	32078	33445	XP_070892095.1
NW_027263891.1	34054	38594	XP_070892096.1
NW_027263892.1	4847	5743	XP_070892077.1
NW_027263892.1	5388	6287	XP_070892078.1
NW_027263892.1	6447	7733	XP_070892079.1
NW_027263892.1	7594	9762	XP_070892080.1
NW_027263892.1	9953	10403	XP_070892081.1
NW_027263892.1	13432	14795	XP_070892082.1
NW_027263892.1	17201	23370	XP_070892083.1
NW_027263892.1	29383	30483	XP_070892084.1
NW_027263892.1	31132	32079	XP_070892085.1
NW_027263892.1	33157	34968	XP_070892086.1
NW_027263892.1	35729	36927	XP_070892087.1
NW_027263892.1	38882	39692	XP_070892088.1
NW_027263892.1	42164	45611	XP_070892089.1
NW_027263892.1	45845	47286	XP_070892090.1
NW_027263892.1	46876	47725	XP_070892091.1
NW_027263892.1	47922	48594	XP_070892092.1
NW_027263893.1	161	922	XP_070892054.1
NW_027263893.1	2491	3803	XP_070892055.1
NW_027263893.1	4315	5425	XP_070892056.1
NW_027263893.1	5425	6956	XP_070892057.1
NW_027263893.1	6953	8726	XP_070892058.1
NW_027263893.1	8506	10211	XP_070892059.1
NW_027263893.1	10589	12662	XP_070892060.1
NW_027263893.1	12862	14164	XP_070892061.1
NW_027263893.1	14323	19147	XP_070892062.1
NW_027263893.1	19630	20728	XP_070892063.1
NW_027263893.1	20727	22027	XP_070892064.1
NW_027263893.1	22159	24770	XP_070892065.1
NW_027263893.1	24901	26626	XP_070892066.1
NW_027263893.1	26706	28183	XP_070892067.1
NW_027263893.1	28302	29983	XP_070892068.1
NW_027263893.1	31012	32771	XP_070892069.1
NW_027263893.1	32890	33908	XP_070892070.1
NW_027263893.1	33984	37668	XP_070892071.1
NW_027263893.1	38020	38685	XP_070892072.1
NW_027263893.1	43565	44253	XP_070892073.1
NW_027263893.1	44274	45505	XP_070892074.1
NW_027263893.1	45805	48045	XP_070892075.1
NW_027263893.1	48530	48842	XP_070892076.1
NW_027263894.1	2689	3569	XP_070892039.1
NW_027263894.1	4288	5464	XP_070892040.1
NW_027263894.1	5403	7298	XP_070892041.1
NW_027263894.1	10814	11151	XP_070892042.1
NW_027263894.1	16905	18504	XP_070892043.1
NW_027263894.1	18157	19573	XP_070892044.1
NW_027263894.1	19872	22566	XP_070892045.1
NW_027263894.1	25787	27112	XP_070892046.1
NW_027263894.1	27014	27596	XP_070892047.1
NW_027263894.1	32947	33679	XP_070892048.1
NW_027263894.1	34360	35634	XP_070892049.1
NW_027263894.1	35819	38179	XP_070892050.1
NW_027263894.1	37811	39653	XP_070892051.1
NW_027263894.1	40466	42717	XP_070892052.1
NW_027263894.1	42717	43374	XP_070892053.1
NW_027263895.1	71	1665	XP_070892022.1
NW_027263895.1	2624	6650	XP_070892023.1
NW_027263895.1	8206	12459	XP_070892024.1
NW_027263895.1	12576	15448	XP_070892025.1
NW_027263895.1	15523	16576	XP_070892026.1
NW_027263895.1	16571	18137	XP_070892027.1
NW_027263895.1	18261	19250	XP_070892028.1
NW_027263895.1	19843	20913	XP_070892029.1
NW_027263895.1	21833	23649	XP_070892030.1
NW_027263895.1	23827	27892	XP_070892031.1
NW_027263895.1	27753	28404	XP_070892032.1
NW_027263895.1	28846	34846	XP_070892033.1
NW_027263895.1	34969	35357	XP_070892034.1
NW_027263895.1	35927	36769	XP_070892035.1
NW_027263895.1	38289	40811	XP_070892036.1
NW_027263895.1	41399	42929	XP_070892037.1
NW_027263895.1	43513	45510	XP_070892038.1
NW_027263896.1	467	3513	XP_070892004.1
NW_027263896.1	3570	5015	XP_070892005.1
NW_027263896.1	5332	7758	XP_070892006.1
NW_027263896.1	7923	9696	XP_070892007.1
NW_027263896.1	9697	12420	XP_070892008.1
NW_027263896.1	12529	18421	XP_070892009.1
NW_027263896.1	12628	12848	XP_070892010.1
NW_027263896.1	19123	21360	XP_070892011.1
NW_027263896.1	21688	26970	XP_070892012.1
NW_027263896.1	27028	28604	XP_070892013.1
NW_027263896.1	28147	30709	XP_070892014.1
NW_027263896.1	31361	34011	XP_070892015.1
NW_027263896.1	34597	37180	XP_070892016.1
NW_027263896.1	37796	38640	XP_070892017.1
NW_027263896.1	38718	39466	XP_070892018.1
NW_027263896.1	39557	40759	XP_070892019.1
NW_027263896.1	40918	42500	XP_070892020.1
NW_027263896.1	41875	44089	XP_070892021.1
NW_027263897.1	1414	3125	XP_070891988.1
NW_027263897.1	4702	5469	XP_070891989.1
NW_027263897.1	5177	6934	XP_070891990.1
NW_027263897.1	7545	8916	XP_070891991.1
NW_027263897.1	9865	11710	XP_070891992.1
NW_027263897.1	11780	13644	XP_070891993.1
NW_027263897.1	14486	15569	XP_070891994.1
NW_027263897.1	17287	18047	XP_070891995.1
NW_027263897.1	19758	20584	XP_070891996.1
NW_027263897.1	21125	23441	XP_070891997.1
NW_027263897.1	27317	28409	XP_070891998.1
NW_027263897.1	29319	31509	XP_070891999.1
NW_027263897.1	32155	32471	XP_070892000.1
NW_027263897.1	34125	37111	XP_070892001.1
NW_027263897.1	38148	39389	XP_070892002.1
NW_027263897.1	39537	40459	XP_070892003.1
NW_027263898.1	110	479	XP_070891969.1
NW_027263898.1	654	2932	XP_070891970.1
NW_027263898.1	3129	3968	XP_070891971.1
NW_027263898.1	3968	6536	XP_070891972.1
NW_027263898.1	8187	10366	XP_070891973.1
NW_027263898.1	10366	11184	XP_070891974.1
NW_027263898.1	11184	11889	XP_070891975.1
NW_027263898.1	12215	13189	XP_070891976.1
NW_027263898.1	13314	15603	XP_070891977.1
NW_027263898.1	16163	20944	XP_070891978.1
NW_027263898.1	21085	23298	XP_070891979.1
NW_027263898.1	24622	26480	XP_070891980.1
NW_027263898.1	26967	27906	XP_070891981.1
NW_027263898.1	28173	29180	XP_070891982.1
NW_027263898.1	29167	30443	XP_070891983.1
NW_027263898.1	31311	32157	XP_070891984.1
NW_027263898.1	32304	34317	XP_070891985.1
NW_027263898.1	34294	36063	XP_070891986.1
NW_027263898.1	36964	39071	XP_070891987.1
NW_027263899.1	12175	12866	XP_070891963.1
NW_027263899.1	14051	15413	XP_070891964.1
NW_027263899.1	16964	17538	XP_070891965.1
NW_027263899.1	18295	20307	XP_070891966.1
NW_027263899.1	27002	29324	XP_070891967.1
NW_027263899.1	30509	31731	XP_070891968.1
NW_027263900.1	816	4742	XP_070891949.1
NW_027263900.1	6010	7776	XP_070891950.1
NW_027263900.1	8032	10273	XP_070891951.1
NW_027263900.1	10943	12831	XP_070891952.1
NW_027263900.1	13182	15694	XP_070891953.1
NW_027263900.1	15821	16929	XP_070891954.1
NW_027263900.1	17199	18353	XP_070891955.1
NW_027263900.1	18438	20117	XP_070891956.1
NW_027263900.1	20955	21813	XP_070891957.1
NW_027263900.1	22146	23710	XP_070891958.1
NW_027263900.1	23759	25081	XP_070891959.1
NW_027263900.1	25234	27096	XP_070891960.1
NW_027263900.1	27503	29404	XP_070891961.1
NW_027263900.1	30009	31745	XP_070891962.1
NW_027263901.1	21	3079	XP_070891934.1
NW_027263901.1	4309	5575	XP_070891935.1
NW_027263901.1	5647	6634	XP_070891936.1
NW_027263901.1	6840	7382	XP_070891937.1
NW_027263901.1	8698	9992	XP_070891938.1
NW_027263901.1	10291	11731	XP_070891939.1
NW_027263901.1	11829	12952	XP_070891940.1
NW_027263901.1	15352	15592	XP_070891941.1
NW_027263901.1	18355	19684	XP_070891942.1
NW_027263901.1	19916	21786	XP_070891943.1
NW_027263901.1	22675	25041	XP_070891944.1
NW_027263901.1	25296	27262	XP_070891945.1
NW_027263901.1	27262	28765	XP_070891946.1
NW_027263901.1	29409	29815	XP_070891947.1
NW_027263901.1	31273	31831	XP_070891948.1
NW_027263902.1	1172	2155	XP_070891923.1
NW_027263902.1	9396	12652	XP_070891924.1
NW_027263902.1	12362	13599	XP_070891925.1
NW_027263902.1	13639	14588	XP_070891926.1
NW_027263902.1	14734	15814	XP_070891927.1
NW_027263902.1	15524	19362	XP_070891928.1
NW_027263902.1	19939	20212	XP_070891929.1
NW_027263902.1	20335	23559	XP_070891930.1
NW_027263902.1	23735	24192	XP_070891931.1
NW_027263902.1	27454	28051	XP_070891932.1
NW_027263902.1	28429	29422	XP_070891933.1
NW_027263903.1	37	2137	XP_070891915.1
NW_027263903.1	2851	4068	XP_070891916.1
NW_027263903.1	5439	6479	XP_070891917.1
NW_027263903.1	6645	7551	XP_070891918.1
NW_027263903.1	10377	14310	XP_070891919.1
NW_027263903.1	15443	16996	XP_070891920.1
NW_027263903.1	19378	20706	XP_070891921.1
NW_027263903.1	25485	26718	XP_070891922.1
NW_027263904.1	2799	3511	XP_070891906.1
NW_027263904.1	3843	5867	XP_070891907.1
NW_027263904.1	6468	7167	XP_070891908.1
NW_027263904.1	7495	9432	XP_070891909.1
NW_027263904.1	9589	12526	XP_070891910.1
NW_027263904.1	13766	14353	XP_070891911.1
NW_027263904.1	15988	16465	XP_070891912.1
NW_027263904.1	16893	18148	XP_070891913.1
NW_027263904.1	18646	23097	XP_070891914.1
NW_027263905.1	2693	6234	XP_070891903.1
NW_027263905.1	9912	13103	XP_070891904.1
NW_027263905.1	13699	15369	XP_070891905.1
NW_027263907.1	1015	5029	XP_070891898.1
NW_027263907.1	9252	11968	XP_070891899.1
NW_027263907.1	12136	13067	XP_070891900.1
NW_027263907.1	14817	15243	XP_070891901.1
NW_027263907.1	15243	22178	XP_070891902.1
NW_027263909.1	1482	2154	XP_070891890.1
NW_027263909.1	3705	5289	XP_070891891.1
NW_027263909.1	6075	7053	XP_070891892.1
NW_027263909.1	7799	8560	XP_070891893.1
NW_027263909.1	8973	12197	XP_070891894.1
NW_027263909.1	12373	12830	XP_070891895.1
NW_027263909.1	16092	16689	XP_070891896.1
NW_027263909.1	17067	18060	XP_070891897.1
NW_027263910.1	5237	8217	XP_070891886.1
NW_027263910.1	8453	10193	XP_070891887.1
NW_027263910.1	10191	13420	XP_070891888.1
NW_027263910.1	13957	15909	XP_070891889.1
NW_027263911.1	22	4325	XP_070891879.1
NW_027263911.1	4487	6688	XP_070891880.1
NW_027263911.1	7813	9116	XP_070891881.1
NW_027263911.1	9550	10286	XP_070891882.1
NW_027263911.1	11772	12030	XP_070891883.1
NW_027263911.1	12273	12938	XP_070891884.1
NW_027263911.1	14173	14764	XP_070891885.1
NW_027263912.1	7876	9953	XP_070891877.1
NW_027263912.1	13561	14573	XP_070891878.1
NW_027263913.1	906	4263	XP_070891873.1
NW_027263913.1	6087	7659	XP_070891874.1
NW_027263913.1	10081	12018	XP_070891875.1
NW_027263913.1	12705	14202	XP_070891876.1
NW_027263914.1	6192	6540	XP_070891872.1
NW_027263915.1	423	1440	XP_070891870.1
NW_027263915.1	5047	7100	XP_070891871.1
NW_027263916.1	1717	2645	XP_070891867.1
NW_027263916.1	3565	4108	XP_070891868.1
NW_027263916.1	6035	6917	XP_070891869.1
NW_027263917.1	793	1155	XP_070891863.1
NW_027263917.1	2684	3023	XP_070891864.1
NW_027263917.1	4370	7174	XP_070891865.1
NW_027263917.1	7509	8432	XP_070891866.1
NW_027263918.1	41	2246	XP_070891856.1
NW_027263918.1	2246	2995	XP_070891857.1
NW_027263918.1	3674	4383	XP_070891858.1
NW_027263918.1	4367	4970	XP_070891859.1
NW_027263918.1	4853	6611	XP_070891860.1
NW_027263918.1	6707	7228	XP_070891861.1
NW_027263918.1	7317	10103	XP_070891862.1
NW_027263919.1	437	1457	XP_070891852.1
NW_027263919.1	5586	7321	XP_070891853.1
NW_027263919.1	7676	8104	XP_070891854.1
NW_027263919.1	8587	8977	XP_070891855.1
NW_027263920.1	7992	8354	XP_070891851.1
NW_027263921.1	548	2479	XP_070891845.1
NW_027263921.1	2489	2740	XP_070891846.1
NW_027263921.1	2907	3571	XP_070891847.1
NW_027263921.1	3571	4248	XP_070891848.1
NW_027263921.1	4432	5037	XP_070891849.1
NW_027263921.1	7076	7721	XP_070891850.1
NW_027263922.1	3542	3878	XP_070891842.1
NW_027263922.1	4362	5036	XP_070891843.1
NW_027263922.1	7657	8016	XP_070891844.1
NW_027263923.1	1177	3615	XP_070891841.1
NW_027263925.1	68	1419	XP_070891839.1
NW_027263925.1	5876	7534	XP_070891840.1
NW_027263926.1	764	1353	XP_070891838.1
NW_027263928.1	2206	3036	XP_070891835.1
NW_027263928.1	3861	5558	XP_070891836.1
NW_027263928.1	5720	6061	XP_070891837.1
NW_027263930.1	866	2065	XP_070891832.1
NW_027263930.1	2107	3329	XP_070891833.1
NW_027263930.1	3498	4522	XP_070891834.1
NW_027263932.1	290	1331	XP_070891831.1
NW_027263937.1	226	894	XP_070891828.1
NW_027263937.1	2527	2799	XP_070891829.1
NW_027263937.1	3106	4193	XP_070891830.1
NW_027263939.1	1467	2251	XP_070891827.1
NW_027263940.1	177	2394	XP_070891826.1
NW_027263944.1	224	1589	XP_070891825.1
NW_027263950.1	464	1152	XP_070891824.1
```
