## Supplementary File 2. BED files and Orthogroup tables for the Eurotiomycetes dataset generated using OrthoFinder and orthoSynAssign for "orthoSynAssign: refine orthogroups using synteny information": GCF_044049455.1.bed

```
NW_027263545.1	1168	4669	XP_070891220.1
NW_027263545.1	4842	7337	XP_070891221.1
NW_027263545.1	8421	10379	XP_070891222.1
NW_027263545.1	10418	12387	XP_070891223.1
NW_027263545.1	12564	13824	XP_070891224.1
NW_027263545.1	13807	15405	XP_070891225.1
NW_027263545.1	15618	16360	XP_070891226.1
NW_027263545.1	16360	18173	XP_070891227.1
NW_027263545.1	18339	19171	XP_070891228.1
NW_027263545.1	19296	20848	XP_070891229.1
NW_027263545.1	20991	22589	XP_070891230.1
NW_027263545.1	22217	23900	XP_070891231.1
NW_027263545.1	24012	26386	XP_070891232.1
NW_027263545.1	26687	27037	XP_070891233.1
NW_027263545.1	26836	28946	XP_070891234.1
NW_027263545.1	30759	32361	XP_070891235.1
NW_027263545.1	32775	34510	XP_070891236.1
NW_027263545.1	35458	36238	XP_070891237.1
NW_027263545.1	35882	37875	XP_070891238.1
NW_027263545.1	38402	39241	XP_070891239.1
NW_027263545.1	40008	42505	XP_070891240.1
NW_027263545.1	44874	46420	XP_070891241.1
NW_027263545.1	51308	55061	XP_070891242.1
NW_027263545.1	55857	59208	XP_070891243.1
NW_027263545.1	59694	60092	XP_070891244.1
NW_027263545.1	60240	64501	XP_070891245.1
NW_027263545.1	67459	69621	XP_070891246.1
NW_027263545.1	69764	70654	XP_070891247.1
NW_027263545.1	73845	74632	XP_070891248.1
NW_027263545.1	74802	75571	XP_070891249.1
NW_027263545.1	76095	78632	XP_070891250.1
NW_027263545.1	78884	79464	XP_070891251.1
NW_027263545.1	81071	86837	XP_070891252.1
NW_027263545.1	88496	89840	XP_070891253.1
NW_027263545.1	97663	100393	XP_070891254.1
NW_027263545.1	101227	105972	XP_070891255.1
NW_027263545.1	106111	114827	XP_070891256.1
NW_027263545.1	114884	116380	XP_070891257.1
NW_027263545.1	125376	126439	XP_070891258.1
NW_027263545.1	126455	127206	XP_070891259.1
NW_027263545.1	130248	130623	XP_070891260.1
NW_027263545.1	134915	136595	XP_070891261.1
NW_027263545.1	137219	138958	XP_070891262.1
NW_027263545.1	148110	152095	XP_070891263.1
NW_027263545.1	152564	154178	XP_070891264.1
NW_027263545.1	154659	173373	XP_070891265.1
NW_027263545.1	173365	174691	XP_070891266.1
NW_027263545.1	174691	177146	XP_070891267.1
NW_027263545.1	177024	178185	XP_070891268.1
NW_027263545.1	178464	179546	XP_070891269.1
NW_027263545.1	179526	180382	XP_070891270.1
NW_027263545.1	180982	183835	XP_070891271.1
NW_027263545.1	183884	184785	XP_070891272.1
NW_027263545.1	185237	188399	XP_070891273.1
NW_027263545.1	189118	189772	XP_070891274.1
NW_027263545.1	191293	191983	XP_070891275.1
NW_027263545.1	193415	194648	XP_070891276.1
NW_027263545.1	196078	199039	XP_070891277.1
NW_027263545.1	201916	204132	XP_070891278.1
NW_027263545.1	205192	206315	XP_070891279.1
NW_027263545.1	206548	207646	XP_070891280.1
NW_027263545.1	207685	209968	XP_070891281.1
NW_027263545.1	210162	211931	XP_070891282.1
NW_027263545.1	212401	215161	XP_070891283.1
NW_027263545.1	215619	216533	XP_070891284.1
NW_027263545.1	216689	218148	XP_070891285.1
NW_027263545.1	220051	222074	XP_070891286.1
NW_027263545.1	222516	225290	XP_070891287.1
NW_027263545.1	225240	226902	XP_070891288.1
NW_027263545.1	227553	227868	XP_070891289.1
NW_027263545.1	228157	230931	XP_070891290.1
NW_027263545.1	230932	231519	XP_070891291.1
NW_027263545.1	232582	233822	XP_070891292.1
NW_027263545.1	233983	235496	XP_070891293.1
NW_027263545.1	235829	237312	XP_070891294.1
NW_027263545.1	238143	241814	XP_070891295.1
NW_027263545.1	241965	244195	XP_070891296.1
NW_027263545.1	243792	244871	XP_070891297.1
NW_027263545.1	245140	248304	XP_070891298.1
NW_027263545.1	251099	252546	XP_070891299.1
NW_027263545.1	254239	255608	XP_070891300.1
NW_027263545.1	255711	258150	XP_070891301.1
NW_027263545.1	258202	260949	XP_070891302.1
NW_027263545.1	261418	263227	XP_070891303.1
NW_027263545.1	263200	263673	XP_070891304.1
NW_027263545.1	264176	264802	XP_070891305.1
NW_027263545.1	265351	266310	XP_070891306.1
NW_027263545.1	266442	268053	XP_070891307.1
NW_027263545.1	268443	271446	XP_070891308.1
NW_027263545.1	272114	274572	XP_070891309.1
NW_027263545.1	274572	275037	XP_070891310.1
NW_027263545.1	275025	276568	XP_070891311.1
NW_027263545.1	276036	276568	XP_070891312.1
NW_027263545.1	280597	288123	XP_070891313.1
NW_027263545.1	288511	291449	XP_070891314.1
NW_027263545.1	291691	293447	XP_070891315.1
NW_027263545.1	293776	295496	XP_070891316.1
NW_027263545.1	295835	297092	XP_070891317.1
NW_027263545.1	297301	299541	XP_070891318.1
NW_027263545.1	299541	300739	XP_070891319.1
NW_027263545.1	301500	304664	XP_070891320.1
NW_027263545.1	305111	308284	XP_070891321.1
NW_027263545.1	311802	312980	XP_070891322.1
NW_027263545.1	316810	319148	XP_070891323.1
NW_027263545.1	319726	321700	XP_070891324.1
NW_027263545.1	322544	323413	XP_070891325.1
NW_027263545.1	323895	324499	XP_070891326.1
NW_027263545.1	324634	326821	XP_070891327.1
NW_027263545.1	328021	329142	XP_070891328.1
NW_027263545.1	329492	332242	XP_070891329.1
NW_027263545.1	332242	334079	XP_070891330.1
NW_027263545.1	334203	337049	XP_070891331.1
NW_027263545.1	338451	339549	XP_070891332.1
NW_027263545.1	339812	341025	XP_070891333.1
NW_027263545.1	341098	345076	XP_070891334.1
NW_027263545.1	345171	346107	XP_070891335.1
NW_027263545.1	346095	347469	XP_070891336.1
NW_027263545.1	347764	349041	XP_070891337.1
NW_027263545.1	350354	351801	XP_070891338.1
NW_027263545.1	351841	353778	XP_070891339.1
NW_027263545.1	354571	359111	XP_070891340.1
NW_027263545.1	359447	361245	XP_070891341.1
NW_027263545.1	361334	363299	XP_070891342.1
NW_027263545.1	364344	367592	XP_070891343.1
NW_027263545.1	367968	369012	XP_070891344.1
NW_027263545.1	369239	370529	XP_070891345.1
NW_027263545.1	370529	372835	XP_070891346.1
NW_027263545.1	374954	376949	XP_070891347.1
NW_027263545.1	376948	379175	XP_070891348.1
NW_027263545.1	379278	381932	XP_070891349.1
NW_027263545.1	382153	385519	XP_070891350.1
NW_027263545.1	386978	391066	XP_070891351.1
NW_027263545.1	392477	393605	XP_070891352.1
NW_027263545.1	394227	396959	XP_070891353.1
NW_027263545.1	397217	403056	XP_070891354.1
NW_027263545.1	403995	405153	XP_070891355.1
NW_027263545.1	405660	408385	XP_070891356.1
NW_027263545.1	411113	412745	XP_070891357.1
NW_027263545.1	418965	420864	XP_070891358.1
NW_027263545.1	421209	426536	XP_070891359.1
NW_027263545.1	426619	431839	XP_070891360.1
NW_027263545.1	431954	434213	XP_070891361.1
NW_027263545.1	434474	436149	XP_070891362.1
NW_027263545.1	436080	437768	XP_070891363.1
NW_027263545.1	438057	440220	XP_070891364.1
NW_027263545.1	440487	441504	XP_070891365.1
NW_027263545.1	441969	444061	XP_070891366.1
NW_027263545.1	447351	448895	XP_070891367.1
NW_027263545.1	452236	452894	XP_070891368.1
NW_027263545.1	456632	457425	XP_070891369.1
NW_027263545.1	457385	458590	XP_070891370.1
NW_027263545.1	458787	461178	XP_070891371.1
NW_027263545.1	462687	464628	XP_070891372.1
NW_027263545.1	466633	469493	XP_070891373.1
NW_027263545.1	469738	472499	XP_070891374.1
NW_027263545.1	472546	475105	XP_070891375.1
NW_027263545.1	476979	477944	XP_070891376.1
NW_027263545.1	479526	483043	XP_070891377.1
NW_027263545.1	483744	484481	XP_070891378.1
NW_027263545.1	484511	485399	XP_070891379.1
NW_027263545.1	487394	491244	XP_070891380.1
NW_027263545.1	491857	492721	XP_070891381.1
NW_027263545.1	492300	493903	XP_070891382.1
NW_027263545.1	496140	497632	XP_070891383.1
NW_027263545.1	497910	499354	XP_070891384.1
NW_027263545.1	499358	501811	XP_070891385.1
NW_027263545.1	501745	503837	XP_070891386.1
NW_027263545.1	504176	506991	XP_070891387.1
NW_027263545.1	507259	507640	XP_070891388.1
NW_027263545.1	507999	508368	XP_070891389.1
NW_027263545.1	509151	511299	XP_070891390.1
NW_027263545.1	511813	513227	XP_070891391.1
NW_027263545.1	519189	519836	XP_070891392.1
NW_027263545.1	520816	523884	XP_070891393.1
NW_027263545.1	526504	526782	XP_070891394.1
NW_027263545.1	530414	530933	XP_070891395.1
NW_027263545.1	531625	533679	XP_070891396.1
NW_027263545.1	533732	534829	XP_070891397.1
NW_027263545.1	537567	539904	XP_070891398.1
NW_027263545.1	541126	542540	XP_070891399.1
NW_027263545.1	542540	544346	XP_070891400.1
NW_027263545.1	547078	549669	XP_070891401.1
NW_027263545.1	550835	553332	XP_070891402.1
NW_027263545.1	554164	562494	XP_070891403.1
NW_027263545.1	563853	565079	XP_070891404.1
NW_027263545.1	565094	566542	XP_070891405.1
NW_027263545.1	567347	569259	XP_070891406.1
NW_027263545.1	570194	574748	XP_070891407.1
NW_027263545.1	574742	576857	XP_070891408.1
NW_027263545.1	576857	578130	XP_070891409.1
NW_027263545.1	578384	579204	XP_070891410.1
NW_027263545.1	579309	581327	XP_070891411.1
NW_027263545.1	581072	582749	XP_070891412.1
NW_027263545.1	583741	584101	XP_070891413.1
NW_027263545.1	585238	588136	XP_070891414.1
NW_027263545.1	588341	592977	XP_070891415.1
NW_027263545.1	592939	594732	XP_070891416.1
NW_027263545.1	594883	596012	XP_070891417.1
NW_027263545.1	598426	605236	XP_070891418.1
NW_027263545.1	605366	606618	XP_070891419.1
NW_027263545.1	606792	608376	XP_070891420.1
NW_027263545.1	608585	610269	XP_070891421.1
NW_027263545.1	610813	612202	XP_070891422.1
NW_027263545.1	611989	614389	XP_070891423.1
NW_027263545.1	614657	622233	XP_070891424.1
NW_027263545.1	623579	627628	XP_070891425.1
NW_027263545.1	628289	629267	XP_070891426.1
NW_027263545.1	629695	630326	XP_070891427.1
NW_027263545.1	630376	632197	XP_070891428.1
NW_027263545.1	632203	633836	XP_070891429.1
NW_027263545.1	636841	638744	XP_070891430.1
NW_027263545.1	638416	639966	XP_070891431.1
NW_027263545.1	640047	642584	XP_070891432.1
NW_027263545.1	642553	645476	XP_070891433.1
NW_027263545.1	646418	649951	XP_070891434.1
NW_027263545.1	650253	651297	XP_070891435.1
NW_027263545.1	651384	654129	XP_070891436.1
NW_027263545.1	654273	655428	XP_070891437.1
NW_027263545.1	656257	658552	XP_070891438.1
NW_027263545.1	659110	661058	XP_070891439.1
NW_027263545.1	662973	663737	XP_070891440.1
NW_027263545.1	667823	669880	XP_070891441.1
NW_027263545.1	670560	670976	XP_070891442.1
NW_027263545.1	671084	672459	XP_070891443.1
NW_027263545.1	672144	672459	XP_070891444.1
NW_027263545.1	672464	674562	XP_070891445.1
NW_027263545.1	674573	675962	XP_070891446.1
NW_027263545.1	675963	677363	XP_070891447.1
NW_027263545.1	677363	678273	XP_070891448.1
NW_027263545.1	678537	679464	XP_070891449.1
NW_027263545.1	679758	681910	XP_070891450.1
NW_027263545.1	683494	685694	XP_070891451.1
NW_027263545.1	685581	690691	XP_070891452.1
NW_027263545.1	691682	691996	XP_070891453.1
NW_027263545.1	695684	697447	XP_070891454.1
NW_027263545.1	698023	699208	XP_070891455.1
NW_027263545.1	699482	700965	XP_070891456.1
NW_027263545.1	701015	702562	XP_070891457.1
NW_027263545.1	704992	707146	XP_070891458.1
NW_027263545.1	708539	710626	XP_070891459.1
NW_027263545.1	712689	714315	XP_070891460.1
NW_027263545.1	714479	715160	XP_070891461.1
NW_027263545.1	716015	718403	XP_070891462.1
NW_027263545.1	718565	720140	XP_070891463.1
NW_027263545.1	721637	722485	XP_070891464.1
NW_027263545.1	724608	725821	XP_070891465.1
NW_027263545.1	725954	727234	XP_070891466.1
NW_027263545.1	727462	727804	XP_070891467.1
NW_027263545.1	728582	728951	XP_070891468.1
NW_027263545.1	730572	731741	XP_070891469.1
NW_027263545.1	733393	735650	XP_070891470.1
NW_027263545.1	735759	736174	XP_070891471.1
NW_027263545.1	736174	737316	XP_070891472.1
NW_027263545.1	737484	738226	XP_070891473.1
NW_027263545.1	739300	742302	XP_070891474.1
NW_027263545.1	743282	744536	XP_070891475.1
NW_027263545.1	744889	746924	XP_070891476.1
NW_027263545.1	746924	749213	XP_070891477.1
NW_027263545.1	749528	750779	XP_070891478.1
NW_027263545.1	750779	752490	XP_070891479.1
NW_027263545.1	752490	755754	XP_070891480.1
NW_027263545.1	757077	758794	XP_070891481.1
NW_027263545.1	758952	760484	XP_070891482.1
NW_027263545.1	760484	761436	XP_070891483.1
NW_027263545.1	761510	762203	XP_070891484.1
NW_027263545.1	762203	764067	XP_070891485.1
NW_027263545.1	764074	765887	XP_070891486.1
NW_027263545.1	765915	768531	XP_070891487.1
NW_027263545.1	768475	770133	XP_070891488.1
NW_027263545.1	770253	771592	XP_070891489.1
NW_027263545.1	771591	772754	XP_070891490.1
NW_027263545.1	772901	776474	XP_070891491.1
NW_027263545.1	776896	778390	XP_070891492.1
NW_027263545.1	779492	781895	XP_070891493.1
NW_027263545.1	787208	788152	XP_070891494.1
NW_027263545.1	788805	791572	XP_070891495.1
NW_027263545.1	791571	793832	XP_070891496.1
NW_027263545.1	794505	795285	XP_070891497.1
NW_027263545.1	795844	799011	XP_070891498.1
NW_027263545.1	799062	800263	XP_070891499.1
NW_027263545.1	800782	803305	XP_070891500.1
NW_027263545.1	805835	806522	XP_070891501.1
NW_027263545.1	809333	811558	XP_070891502.1
NW_027263545.1	812650	818230	XP_070891503.1
NW_027263545.1	818231	819078	XP_070891504.1
NW_027263545.1	819187	820221	XP_070891505.1
NW_027263545.1	820857	822650	XP_070891506.1
NW_027263545.1	825134	827023	XP_070891507.1
NW_027263545.1	827959	829979	XP_070891508.1
NW_027263545.1	834153	836330	XP_070891509.1
NW_027263545.1	837447	838461	XP_070891510.1
NW_027263545.1	838448	840524	XP_070891511.1
NW_027263545.1	840915	844303	XP_070891512.1
NW_027263545.1	845955	846684	XP_070891513.1
NW_027263545.1	847306	850075	XP_070891514.1
NW_027263545.1	850076	850644	XP_070891515.1
NW_027263545.1	850744	853449	XP_070891516.1
NW_027263545.1	853857	854141	XP_070891517.1
NW_027263545.1	854863	856513	XP_070891518.1
NW_027263545.1	856819	858783	XP_070891519.1
NW_027263545.1	859097	863901	XP_070891520.1
NW_027263545.1	863901	865848	XP_070891521.1
NW_027263545.1	865854	868046	XP_070891522.1
NW_027263545.1	868173	870853	XP_070891523.1
NW_027263545.1	871439	874249	XP_070891524.1
NW_027263545.1	875018	875903	XP_070891525.1
NW_027263545.1	876575	878115	XP_070891526.1
NW_027263545.1	878385	879530	XP_070891527.1
NW_027263545.1	879868	882109	XP_070891528.1
NW_027263545.1	882536	883590	XP_070891529.1
NW_027263545.1	883770	889131	XP_070891530.1
NW_027263545.1	889216	890686	XP_070891531.1
NW_027263545.1	890765	892917	XP_070891532.1
NW_027263545.1	892996	894629	XP_070891533.1
NW_027263545.1	895506	898203	XP_070891534.1
NW_027263545.1	898860	906090	XP_070891535.1
NW_027263545.1	906350	909256	XP_070891536.1
NW_027263545.1	910289	911683	XP_070891537.1
NW_027263545.1	911681	913353	XP_070891538.1
NW_027263545.1	913333	914953	XP_070891539.1
NW_027263545.1	914890	916417	XP_070891540.1
NW_027263545.1	916782	917419	XP_070891541.1
NW_027263545.1	917616	921778	XP_070891542.1
NW_027263545.1	921863	930588	XP_070891543.1
NW_027263545.1	930702	933817	XP_070891544.1
NW_027263545.1	934278	938232	XP_070891545.1
NW_027263545.1	938231	939896	XP_070891546.1
NW_027263545.1	940570	941605	XP_070891547.1
NW_027263545.1	941615	943591	XP_070891548.1
NW_027263545.1	944396	945429	XP_070891549.1
NW_027263545.1	947028	947857	XP_070891550.1
NW_027263545.1	947382	948959	XP_070891551.1
NW_027263545.1	949500	952756	XP_070891552.1
NW_027263545.1	952448	953963	XP_070891553.1
NW_027263545.1	953967	954893	XP_070891554.1
NW_027263545.1	954992	956316	XP_070891555.1
NW_027263545.1	956316	957901	XP_070891556.1
NW_027263545.1	958015	962630	XP_070891557.1
NW_027263545.1	962670	963903	XP_070891558.1
NW_027263545.1	964179	965414	XP_070891559.1
NW_027263545.1	965949	967458	XP_070891560.1
NW_027263545.1	967730	972370	XP_070891561.1
NW_027263545.1	972563	973900	XP_070891562.1
NW_027263545.1	974222	976076	XP_070891563.1
NW_027263545.1	976908	978740	XP_070891564.1
NW_027263545.1	979015	979347	XP_070891565.1
NW_027263545.1	980151	984631	XP_070891566.1
NW_027263545.1	989200	989869	XP_070891567.1
NW_027263545.1	989996	991899	XP_070891568.1
NW_027263545.1	992186	992591	XP_070891569.1
NW_027263545.1	993337	994478	XP_070891570.1
NW_027263545.1	994930	997752	XP_070891571.1
NW_027263545.1	998026	999523	XP_070891572.1
NW_027263545.1	1000220	1002108	XP_070891573.1
NW_027263545.1	1002775	1003585	XP_070891574.1
NW_027263545.1	1005116	1007515	XP_070891575.1
NW_027263545.1	1008014	1008440	XP_070891576.1
NW_027263545.1	1008874	1010752	XP_070891577.1
NW_027263545.1	1010746	1012323	XP_070891578.1
NW_027263545.1	1012476	1013084	XP_070891579.1
NW_027263545.1	1013123	1015234	XP_070891580.1
NW_027263545.1	1016303	1018093	XP_070891581.1
NW_027263545.1	1018115	1018560	XP_070891582.1
NW_027263545.1	1018599	1018991	XP_070891583.1
NW_027263545.1	1019544	1020257	XP_070891584.1
NW_027263545.1	1020177	1020859	XP_070891585.1
NW_027263545.1	1021282	1028650	XP_070891586.1
NW_027263545.1	1028761	1030599	XP_070891587.1
NW_027263545.1	1030599	1032127	XP_070891588.1
NW_027263545.1	1033877	1037764	XP_070891589.1
NW_027263545.1	1038268	1043076	XP_070891590.1
NW_027263545.1	1043261	1044361	XP_070891591.1
NW_027263545.1	1044863	1046419	XP_070891592.1
NW_027263545.1	1047995	1051106	XP_070891593.1
NW_027263545.1	1051116	1052124	XP_070891594.1
NW_027263545.1	1052246	1055970	XP_070891595.1
NW_027263545.1	1055520	1055971	XP_070891596.1
NW_027263545.1	1056558	1063991	XP_070891597.1
NW_027263545.1	1064964	1065450	XP_070891598.1
NW_027263545.1	1068026	1075132	XP_070891599.1
NW_027263545.1	1075195	1076939	XP_070891600.1
NW_027263545.1	1076939	1078237	XP_070891601.1
NW_027263545.1	1078252	1079353	XP_070891602.1
NW_027263545.1	1079390	1080314	XP_070891603.1
NW_027263545.1	1080406	1083682	XP_070891604.1
NW_027263545.1	1083802	1084567	XP_070891605.1
NW_027263545.1	1086093	1086894	XP_070891606.1
NW_027263545.1	1087147	1088458	XP_070891607.1
NW_027263545.1	1088750	1089406	XP_070891608.1
NW_027263545.1	1089585	1090147	XP_070891609.1
NW_027263545.1	1090665	1094968	XP_070891610.1
NW_027263545.1	1094854	1097153	XP_070891611.1
NW_027263545.1	1097351	1102728	XP_070891612.1
NW_027263545.1	1104243	1105024	XP_070891613.1
NW_027263545.1	1107099	1108917	XP_070891614.1
NW_027263545.1	1109394	1111431	XP_070891615.1
NW_027263545.1	1113073	1113363	XP_070891616.1
NW_027263545.1	1113957	1114771	XP_070891617.1
NW_027263545.1	1115352	1116674	XP_070891618.1
NW_027263545.1	1135724	1136369	XP_070891619.1
NW_027263545.1	1136651	1138638	XP_070891620.1
NW_027263545.1	1139081	1141425	XP_070891621.1
NW_027263545.1	1141333	1142049	XP_070891622.1
NW_027263545.1	1142199	1144731	XP_070891623.1
NW_027263545.1	1144595	1145774	XP_070891624.1
NW_027263545.1	1147520	1156714	XP_070891625.1
NW_027263545.1	1157234	1159184	XP_070891626.1
NW_027263545.1	1159336	1161494	XP_070891627.1
NW_027263545.1	1161763	1163429	XP_070891628.1
NW_027263545.1	1164025	1164456	XP_070891629.1
NW_027263545.1	1164560	1165661	XP_070891630.1
NW_027263545.1	1165922	1166657	XP_070891631.1
NW_027263545.1	1166853	1168169	XP_070891632.1
NW_027263545.1	1168454	1171444	XP_070891633.1
NW_027263545.1	1173088	1176375	XP_070891634.1
NW_027263545.1	1176375	1178660	XP_070891635.1
NW_027263545.1	1178740	1181390	XP_070891636.1
NW_027263545.1	1181553	1182089	XP_070891637.1
NW_027263545.1	1183876	1185639	XP_070891638.1
NW_027263545.1	1185200	1186077	XP_070891639.1
NW_027263545.1	1186701	1189043	XP_070891640.1
NW_027263545.1	1189044	1190650	XP_070891641.1
NW_027263545.1	1191259	1191701	XP_070891642.1
NW_027263545.1	1192168	1194470	XP_070891643.1
NW_027263545.1	1194425	1196314	XP_070891644.1
NW_027263545.1	1196693	1198068	XP_070891645.1
NW_027263545.1	1198310	1201289	XP_070891646.1
NW_027263545.1	1201953	1203662	XP_070891647.1
NW_027263545.1	1203637	1204420	XP_070891648.1
NW_027263545.1	1204420	1207309	XP_070891649.1
NW_027263545.1	1207320	1209454	XP_070891650.1
NW_027263545.1	1209537	1210284	XP_070891651.1
NW_027263545.1	1210408	1211297	XP_070891652.1
NW_027263545.1	1211335	1213148	XP_070891653.1
NW_027263545.1	1213275	1215028	XP_070891654.1
NW_027263545.1	1215037	1219134	XP_070891655.1
NW_027263545.1	1221008	1224437	XP_070891656.1
NW_027263545.1	1224842	1230385	XP_070891657.1
NW_027263545.1	1230978	1231785	XP_070891658.1
NW_027263545.1	1235056	1235594	XP_070891659.1
NW_027263545.1	1241026	1243282	XP_070891660.1
NW_027263545.1	1243235	1244109	XP_070891661.1
NW_027263545.1	1244438	1245916	XP_070891662.1
NW_027263545.1	1246594	1248057	XP_070891663.1
NW_027263545.1	1248147	1252731	XP_070891664.1
NW_027263545.1	1253348	1254436	XP_070891665.1
NW_027263545.1	1260002	1260518	XP_070891666.1
NW_027263545.1	1262919	1265879	XP_070891667.1
NW_027263545.1	1266340	1268317	XP_070891668.1
NW_027263545.1	1268113	1269465	XP_070891669.1
NW_027263545.1	1270677	1272915	XP_070891670.1
NW_027263545.1	1273549	1275931	XP_070891671.1
NW_027263545.1	1275931	1276854	XP_070891672.1
NW_027263545.1	1276452	1279142	XP_070891673.1
NW_027263545.1	1279189	1281564	XP_070891674.1
NW_027263545.1	1283377	1284685	XP_070891675.1
NW_027263545.1	1285309	1287114	XP_070891676.1
NW_027263545.1	1289615	1291618	XP_070891677.1
NW_027263545.1	1292308	1294244	XP_070891678.1
NW_027263545.1	1294361	1296711	XP_070891679.1
NW_027263545.1	1297473	1299460	XP_070891680.1
NW_027263545.1	1299460	1302246	XP_070891681.1
NW_027263545.1	1302498	1304585	XP_070891682.1
NW_027263545.1	1304580	1306036	XP_070891683.1
NW_027263545.1	1306388	1309154	XP_070891684.1
NW_027263545.1	1309416	1311428	XP_070891685.1
NW_027263545.1	1311416	1313292	XP_070891686.1
NW_027263545.1	1313760	1315065	XP_070891687.1
NW_027263545.1	1315065	1316014	XP_070891688.1
NW_027263545.1	1316417	1318059	XP_070891689.1
NW_027263545.1	1317941	1319108	XP_070891690.1
NW_027263545.1	1320505	1323394	XP_070891691.1
NW_027263545.1	1323549	1326003	XP_070891692.1
NW_027263545.1	1326128	1327539	XP_070891693.1
NW_027263545.1	1327540	1328654	XP_070891694.1
NW_027263545.1	1329678	1331587	XP_070891695.1
NW_027263545.1	1331833	1333506	XP_070891696.1
NW_027263545.1	1333541	1334636	XP_070891697.1
NW_027263545.1	1335496	1337407	XP_070891698.1
NW_027263545.1	1337480	1338910	XP_070891699.1
NW_027263545.1	1339070	1340138	XP_070891700.1
NW_027263545.1	1340353	1343567	XP_070891701.1
NW_027263545.1	1343762	1358611	XP_070891702.1
NW_027263545.1	1359232	1360889	XP_070891703.1
NW_027263545.1	1361067	1362286	XP_070891704.1
NW_027263545.1	1362567	1363815	XP_070891705.1
NW_027263545.1	1364321	1365175	XP_070891706.1
NW_027263545.1	1365254	1367293	XP_070891707.1
NW_027263545.1	1367293	1368020	XP_070891708.1
NW_027263545.1	1368013	1371125	XP_070891709.1
NW_027263545.1	1371263	1375029	XP_070891710.1
NW_027263545.1	1375053	1376724	XP_070891711.1
NW_027263545.1	1375904	1376729	XP_070891712.1
NW_027263545.1	1377609	1379673	XP_070891713.1
NW_027263545.1	1379771	1381259	XP_070891714.1
NW_027263545.1	1382037	1384667	XP_070891715.1
NW_027263545.1	1384701	1385748	XP_070891716.1
NW_027263545.1	1386027	1387401	XP_070891717.1
NW_027263545.1	1387518	1389957	XP_070891718.1
NW_027263545.1	1390543	1392777	XP_070891719.1
NW_027263545.1	1392890	1394532	XP_070891720.1
NW_027263545.1	1394675	1397619	XP_070891721.1
NW_027263545.1	1397830	1401396	XP_070891722.1
NW_027263545.1	1403220	1406846	XP_070891723.1
NW_027263545.1	1409172	1410225	XP_070891724.1
NW_027263545.1	1410474	1411772	XP_070891725.1
NW_027263545.1	1413774	1414557	XP_070891726.1
NW_027263545.1	1414859	1417923	XP_070891727.1
NW_027263545.1	1418208	1419705	XP_070891728.1
NW_027263545.1	1419862	1420862	XP_070891729.1
NW_027263545.1	1423828	1427963	XP_070891730.1
NW_027263545.1	1428629	1429240	XP_070891731.1
NW_027263545.1	1430642	1434033	XP_070891732.1
NW_027263545.1	1434036	1435582	XP_070891733.1
NW_027263545.1	1435756	1441871	XP_070891734.1
NW_027263545.1	1441916	1443856	XP_070891735.1
NW_027263545.1	1445150	1449346	XP_070891736.1
NW_027263545.1	1449389	1451663	XP_070891737.1
NW_027263545.1	1452328	1454862	XP_070891738.1
NW_027263545.1	1455447	1459092	XP_070891739.1
NW_027263545.1	1460008	1461460	XP_070891740.1
NW_027263545.1	1462663	1463598	XP_070891741.1
NW_027263545.1	1463609	1465543	XP_070891742.1
NW_027263545.1	1466636	1467142	XP_070891743.1
NW_027263545.1	1467922	1471082	XP_070891744.1
NW_027263545.1	1472211	1473502	XP_070891745.1
NW_027263545.1	1473783	1475630	XP_070891746.1
NW_027263545.1	1475949	1478160	XP_070891747.1
NW_027263545.1	1478547	1480346	XP_070891748.1
NW_027263545.1	1480436	1481236	XP_070891749.1
NW_027263545.1	1481039	1481358	XP_070891750.1
NW_027263545.1	1483635	1484579	XP_070891751.1
NW_027263545.1	1485105	1487809	XP_070891752.1
NW_027263545.1	1488735	1491676	XP_070891753.1
NW_027263545.1	1491860	1493243	XP_070891754.1
NW_027263545.1	1493631	1496484	XP_070891755.1
NW_027263545.1	1496575	1498477	XP_070891756.1
NW_027263545.1	1499233	1501755	XP_070891757.1
NW_027263545.1	1503757	1506808	XP_070891758.1
NW_027263545.1	1506808	1508310	XP_070891759.1
NW_027263545.1	1508310	1510053	XP_070891760.1
NW_027263545.1	1510457	1517553	XP_070891761.1
NW_027263545.1	1517647	1518409	XP_070891762.1
NW_027263545.1	1517965	1518526	XP_070891763.1
NW_027263545.1	1518526	1520096	XP_070891764.1
NW_027263545.1	1520096	1520977	XP_070891765.1
NW_027263545.1	1521982	1523864	XP_070891766.1
NW_027263545.1	1523864	1528522	XP_070891767.1
NW_027263545.1	1528684	1529804	XP_070891768.1
NW_027263545.1	1529502	1530079	XP_070891769.1
NW_027263545.1	1530303	1531253	XP_070891770.1
NW_027263545.1	1531930	1535426	XP_070891771.1
NW_027263545.1	1535664	1537124	XP_070891772.1
NW_027263545.1	1538206	1539319	XP_070891773.1
NW_027263545.1	1539319	1540691	XP_070891774.1
NW_027263545.1	1540691	1543377	XP_070891775.1
NW_027263545.1	1543439	1544179	XP_070891776.1
NW_027263545.1	1543962	1545120	XP_070891777.1
NW_027263545.1	1546184	1547069	XP_070891778.1
NW_027263545.1	1547676	1549341	XP_070891779.1
NW_027263545.1	1550171	1552375	XP_070891780.1
NW_027263545.1	1553644	1554240	XP_070891781.1
NW_027263545.1	1555188	1556675	XP_070891782.1
NW_027263545.1	1556425	1558000	XP_070891783.1
NW_027263545.1	1558913	1561382	XP_070891784.1
NW_027263545.1	1563002	1563812	XP_070891785.1
NW_027263545.1	1564783	1565544	XP_070891786.1
NW_027263545.1	1567032	1568565	XP_070891787.1
NW_027263545.1	1568928	1571228	XP_070891788.1
NW_027263545.1	1571228	1572576	XP_070891789.1
NW_027263545.1	1574141	1580397	XP_070891790.1
NW_027263545.1	1580835	1581800	XP_070891791.1
NW_027263545.1	1581911	1583986	XP_070891792.1
NW_027263545.1	1585562	1588381	XP_070891793.1
NW_027263545.1	1588382	1589725	XP_070891794.1
NW_027263545.1	1590858	1593123	XP_070891795.1
NW_027263545.1	1593552	1595625	XP_070891796.1
NW_027263545.1	1596010	1599089	XP_070891797.1
NW_027263545.1	1598521	1599718	XP_070891798.1
NW_027263545.1	1599653	1601966	XP_070891799.1
NW_027263545.1	1610728	1611489	XP_070891800.1
NW_027263545.1	1611313	1612473	XP_070891801.1
NW_027263545.1	1614879	1620295	XP_070891802.1
NW_027263545.1	1620256	1621921	XP_070891803.1
NW_027263545.1	1621921	1623798	XP_070891804.1
NW_027263545.1	1623808	1625630	XP_070891805.1
NW_027263545.1	1625630	1626608	XP_070891806.1
NW_027263545.1	1626775	1627584	XP_070891807.1
NW_027263545.1	1627641	1628601	XP_070891808.1
NW_027263545.1	1628827	1629503	XP_070891809.1
NW_027263545.1	1629737	1636505	XP_070891810.1
NW_027263545.1	1639790	1641484	XP_070891811.1
NW_027263545.1	1642060	1643500	XP_070891812.1
NW_027263545.1	1643689	1645156	XP_070891813.1
NW_027263545.1	1645556	1646117	XP_070891814.1
NW_027263545.1	1646551	1649356	XP_070891815.1
NW_027263545.1	1650398	1650711	XP_070891816.1
NW_027263545.1	1652848	1654886	XP_070891817.1
NW_027263545.1	1655442	1657316	XP_070891818.1
NW_027263545.1	1657316	1658214	XP_070891819.1
NW_027263545.1	1658603	1659981	XP_070891820.1
NW_027263545.1	1660167	1664253	XP_070891821.1
NW_027263545.1	1665953	1668054	XP_070891822.1
NW_027263545.1	1668220	1671438	XP_070891823.1
NW_027263546.1	1188	3206	XP_070890736.1
NW_027263546.1	3297	6137	XP_070890737.1
NW_027263546.1	6140	10766	XP_070890738.1
NW_027263546.1	10767	12250	XP_070890739.1
NW_027263546.1	12322	14582	XP_070890740.1
NW_027263546.1	14793	16451	XP_070890741.1
NW_027263546.1	15970	17958	XP_070890742.1
NW_027263546.1	18210	18699	XP_070890743.1
NW_027263546.1	18934	21073	XP_070890744.1
NW_027263546.1	22059	26122	XP_070890745.1
NW_027263546.1	27178	30142	XP_070890746.1
NW_027263546.1	30261	33368	XP_070890747.1
NW_027263546.1	33557	34623	XP_070890748.1
NW_027263546.1	34910	36530	XP_070890749.1
NW_027263546.1	36711	40186	XP_070890750.1
NW_027263546.1	40271	40967	XP_070890751.1
NW_027263546.1	44265	46944	XP_070890752.1
NW_027263546.1	46944	49299	XP_070890753.1
NW_027263546.1	49493	51434	XP_070890754.1
NW_027263546.1	50941	51447	XP_070890755.1
NW_027263546.1	51577	53233	XP_070890756.1
NW_027263546.1	53924	55488	XP_070890757.1
NW_027263546.1	56195	61167	XP_070890758.1
NW_027263546.1	61246	63342	XP_070890759.1
NW_027263546.1	63650	64928	XP_070890760.1
NW_027263546.1	65281	67512	XP_070890761.1
NW_027263546.1	68199	69579	XP_070890762.1
NW_027263546.1	70519	72179	XP_070890763.1
NW_027263546.1	72298	75676	XP_070890764.1
NW_027263546.1	75816	78098	XP_070890765.1
NW_027263546.1	80636	81339	XP_070890766.1
NW_027263546.1	80840	83486	XP_070890767.1
NW_027263546.1	84020	84894	XP_070890768.1
NW_027263546.1	85742	86064	XP_070890769.1
NW_027263546.1	87145	90068	XP_070890770.1
NW_027263546.1	91221	91903	XP_070890771.1
NW_027263546.1	92567	93640	XP_070890772.1
NW_027263546.1	94323	96601	XP_070890773.1
NW_027263546.1	96792	97644	XP_070890774.1
NW_027263546.1	99507	100764	XP_070890775.1
NW_027263546.1	101657	103560	XP_070890776.1
NW_027263546.1	104411	107762	XP_070890777.1
NW_027263546.1	107848	109983	XP_070890778.1
NW_027263546.1	112029	114472	XP_070890779.1
NW_027263546.1	116113	116870	XP_070890780.1
NW_027263546.1	119423	121387	XP_070890781.1
NW_027263546.1	121651	123709	XP_070890782.1
NW_027263546.1	123762	127369	XP_070890783.1
NW_027263546.1	132399	134042	XP_070890784.1
NW_027263546.1	135109	136682	XP_070890785.1
NW_027263546.1	138683	140787	XP_070890786.1
NW_027263546.1	141290	141812	XP_070890787.1
NW_027263546.1	143219	144248	XP_070890788.1
NW_027263546.1	144565	146029	XP_070890789.1
NW_027263546.1	146342	147382	XP_070890790.1
NW_027263546.1	148030	149593	XP_070890791.1
NW_027263546.1	149407	150847	XP_070890792.1
NW_027263546.1	151478	153484	XP_070890793.1
NW_027263546.1	153524	154769	XP_070890794.1
NW_027263546.1	154770	155829	XP_070890795.1
NW_027263546.1	155991	157532	XP_070890796.1
NW_027263546.1	157813	159750	XP_070890797.1
NW_027263546.1	159879	160604	XP_070890798.1
NW_027263546.1	160584	161869	XP_070890799.1
NW_027263546.1	162813	163976	XP_070890800.1
NW_027263546.1	165376	167684	XP_070890801.1
NW_027263546.1	167684	171511	XP_070890802.1
NW_027263546.1	171821	174264	XP_070890803.1
NW_027263546.1	177029	177407	XP_070890804.1
NW_027263546.1	178146	179193	XP_070890805.1
NW_027263546.1	180779	181980	XP_070890806.1
NW_027263546.1	183035	185466	XP_070890807.1
NW_027263546.1	185467	188222	XP_070890808.1
NW_027263546.1	188370	192021	XP_070890809.1
NW_027263546.1	191594	194427	XP_070890810.1
NW_027263546.1	194722	195861	XP_070890811.1
NW_027263546.1	198266	199738	XP_070890812.1
NW_027263546.1	200563	204385	XP_070890813.1
NW_027263546.1	203945	204661	XP_070890814.1
NW_027263546.1	204732	205755	XP_070890815.1
NW_027263546.1	206400	208135	XP_070890816.1
NW_027263546.1	208089	211362	XP_070890817.1
NW_027263546.1	211401	213127	XP_070890818.1
NW_027263546.1	213246	215079	XP_070890819.1
NW_027263546.1	215384	216707	XP_070890820.1
NW_027263546.1	218463	219368	XP_070890821.1
NW_027263546.1	219717	221703	XP_070890822.1
NW_027263546.1	221780	224899	XP_070890823.1
NW_027263546.1	227102	229500	XP_070890824.1
NW_027263546.1	231199	233561	XP_070890825.1
NW_027263546.1	234366	235706	XP_070890826.1
NW_027263546.1	238495	239312	XP_070890827.1
NW_027263546.1	240910	243348	XP_070890828.1
NW_027263546.1	243347	244489	XP_070890829.1
NW_027263546.1	244490	246081	XP_070890830.1
NW_027263546.1	246283	249353	XP_070890831.1
NW_027263546.1	250058	253411	XP_070890832.1
NW_027263546.1	253412	256196	XP_070890833.1
NW_027263546.1	256268	257670	XP_070890834.1
NW_027263546.1	257533	260374	XP_070890835.1
NW_027263546.1	260567	263141	XP_070890836.1
NW_027263546.1	264061	265903	XP_070890837.1
NW_027263546.1	267349	268767	XP_070890838.1
NW_027263546.1	268905	271337	XP_070890839.1
NW_027263546.1	271787	274087	XP_070890840.1
NW_027263546.1	275164	277861	XP_070890841.1
NW_027263546.1	277959	279812	XP_070890842.1
NW_027263546.1	283709	285667	XP_070890843.1
NW_027263546.1	286667	287730	XP_070890844.1
NW_027263546.1	288432	289872	XP_070890845.1
NW_027263546.1	290189	291690	XP_070890846.1
NW_027263546.1	291885	293756	XP_070890847.1
NW_027263546.1	293894	296134	XP_070890848.1
NW_027263546.1	296134	297552	XP_070890849.1
NW_027263546.1	297637	298924	XP_070890850.1
NW_027263546.1	299520	303430	XP_070890851.1
NW_027263546.1	303993	306837	XP_070890852.1
NW_027263546.1	307063	309693	XP_070890853.1
NW_027263546.1	310759	311701	XP_070890854.1
NW_027263546.1	312125	314663	XP_070890855.1
NW_027263546.1	314642	317093	XP_070890856.1
NW_027263546.1	317099	317718	XP_070890857.1
NW_027263546.1	317761	319041	XP_070890858.1
NW_027263546.1	319968	322463	XP_070890859.1
NW_027263546.1	323778	325533	XP_070890860.1
NW_027263546.1	325805	326219	XP_070890861.1
NW_027263546.1	326731	328232	XP_070890862.1
NW_027263546.1	328210	329355	XP_070890863.1
NW_027263546.1	329342	330973	XP_070890864.1
NW_027263546.1	331673	333949	XP_070890865.1
NW_027263546.1	334709	336144	XP_070890866.1
NW_027263546.1	337526	341000	XP_070890867.1
NW_027263546.1	341868	345456	XP_070890868.1
NW_027263546.1	346332	349038	XP_070890869.1
NW_027263546.1	354095	355620	XP_070890870.1
NW_027263546.1	358735	362378	XP_070890871.1
NW_027263546.1	362536	366647	XP_070890872.1
NW_027263546.1	366889	368056	XP_070890873.1
NW_027263546.1	368534	369646	XP_070890874.1
NW_027263546.1	370844	371610	XP_070890875.1
NW_027263546.1	372350	375279	XP_070890876.1
NW_027263546.1	376019	376877	XP_070890877.1
NW_027263546.1	377020	378805	XP_070890878.1
NW_027263546.1	379365	380817	XP_070890879.1
NW_027263546.1	381374	383192	XP_070890880.1
NW_027263546.1	383629	384984	XP_070890881.1
NW_027263546.1	385816	388033	XP_070890882.1
NW_027263546.1	388054	389174	XP_070890883.1
NW_027263546.1	389295	390568	XP_070890884.1
NW_027263546.1	390667	393186	XP_070890885.1
NW_027263546.1	393456	397921	XP_070890886.1
NW_027263546.1	398975	400431	XP_070890887.1
NW_027263546.1	401172	402965	XP_070890888.1
NW_027263546.1	403103	406019	XP_070890889.1
NW_027263546.1	406026	408033	XP_070890890.1
NW_027263546.1	408033	411266	XP_070890891.1
NW_027263546.1	411559	413260	XP_070890892.1
NW_027263546.1	413058	415118	XP_070890893.1
NW_027263546.1	416192	417872	XP_070890894.1
NW_027263546.1	418614	419981	XP_070890895.1
NW_027263546.1	420114	422127	XP_070890896.1
NW_027263546.1	422175	423404	XP_070890897.1
NW_027263546.1	428099	430834	XP_070890898.1
NW_027263546.1	432116	433497	XP_070890899.1
NW_027263546.1	433724	434558	XP_070890900.1
NW_027263546.1	435394	436479	XP_070890901.1
NW_027263546.1	439969	442771	XP_070890902.1
NW_027263546.1	442772	443769	XP_070890903.1
NW_027263546.1	444433	445540	XP_070890904.1
NW_027263546.1	445756	447666	XP_070890905.1
NW_027263546.1	447598	448593	XP_070890906.1
NW_027263546.1	448368	449355	XP_070890907.1
NW_027263546.1	450743	454003	XP_070890908.1
NW_027263546.1	457346	458662	XP_070890909.1
NW_027263546.1	462111	464290	XP_070890910.1
NW_027263546.1	464570	467990	XP_070890911.1
NW_027263546.1	467967	474002	XP_070890912.1
NW_027263546.1	474614	476929	XP_070890913.1
NW_027263546.1	477893	479150	XP_070890914.1
NW_027263546.1	479309	481621	XP_070890915.1
NW_027263546.1	482052	484279	XP_070890916.1
NW_027263546.1	484500	486560	XP_070890917.1
NW_027263546.1	486560	490138	XP_070890918.1
NW_027263546.1	490131	491483	XP_070890919.1
NW_027263546.1	491484	494764	XP_070890920.1
NW_027263546.1	491519	492044	XP_070890921.1
NW_027263546.1	494835	496189	XP_070890922.1
NW_027263546.1	496839	503050	XP_070890923.1
NW_027263546.1	503066	504103	XP_070890924.1
NW_027263546.1	506473	507505	XP_070890925.1
NW_027263546.1	507621	510410	XP_070890926.1
NW_027263546.1	510758	511389	XP_070890927.1
NW_027263546.1	512539	513279	XP_070890928.1
NW_027263546.1	513279	514768	XP_070890929.1
NW_027263546.1	515388	517778	XP_070890930.1
NW_027263546.1	519740	521230	XP_070890931.1
NW_027263546.1	521496	526591	XP_070890932.1
NW_027263546.1	526917	529076	XP_070890933.1
NW_027263546.1	531815	533637	XP_070890934.1
NW_027263546.1	533685	536703	XP_070890935.1
NW_027263546.1	536788	538346	XP_070890936.1
NW_027263546.1	538296	538827	XP_070890937.1
NW_027263546.1	538952	540931	XP_070890938.1
NW_027263546.1	541540	542212	XP_070890939.1
NW_027263546.1	543509	543959	XP_070890940.1
NW_027263546.1	544216	545736	XP_070890941.1
NW_027263546.1	546909	548161	XP_070890942.1
NW_027263546.1	550589	553323	XP_070890943.1
NW_027263546.1	554235	555044	XP_070890944.1
NW_027263546.1	555592	557312	XP_070890945.1
NW_027263546.1	558463	559093	XP_070890946.1
NW_027263546.1	561229	563083	XP_070890947.1
NW_027263546.1	565925	568341	XP_070890948.1
NW_027263546.1	570413	572152	XP_070890949.1
NW_027263546.1	572697	573851	XP_070890950.1
NW_027263546.1	573935	575800	XP_070890951.1
NW_027263546.1	576194	585555	XP_070890952.1
NW_027263546.1	587211	588867	XP_070890953.1
NW_027263546.1	591333	596411	XP_070890954.1
NW_027263546.1	596903	598732	XP_070890955.1
NW_027263546.1	599185	599654	XP_070890956.1
NW_027263546.1	601321	602115	XP_070890957.1
NW_027263546.1	602356	603736	XP_070890958.1
NW_027263546.1	603736	607073	XP_070890959.1
NW_027263546.1	607414	611235	XP_070890960.1
NW_027263546.1	611237	613428	XP_070890961.1
NW_027263546.1	613569	615199	XP_070890962.1
NW_027263546.1	615604	616586	XP_070890963.1
NW_027263546.1	617365	618266	XP_070890964.1
NW_027263546.1	618721	620080	XP_070890965.1
NW_027263546.1	620278	627706	XP_070890966.1
NW_027263546.1	627686	629157	XP_070890967.1
NW_027263546.1	629614	631868	XP_070890968.1
NW_027263546.1	634033	635879	XP_070890969.1
NW_027263546.1	637361	640661	XP_070890970.1
NW_027263546.1	641665	644125	XP_070890971.1
NW_027263546.1	644126	645872	XP_070890972.1
NW_027263546.1	645485	651491	XP_070890973.1
NW_027263546.1	653087	654519	XP_070890974.1
NW_027263546.1	654490	656980	XP_070890975.1
NW_027263546.1	657004	660589	XP_070890976.1
NW_027263546.1	660723	661860	XP_070890977.1
NW_027263546.1	661869	663533	XP_070890978.1
NW_027263546.1	664256	668888	XP_070890979.1
NW_027263546.1	669331	670310	XP_070890980.1
NW_027263546.1	670684	672639	XP_070890981.1
NW_027263546.1	672441	674806	XP_070890982.1
NW_027263546.1	675322	677332	XP_070890983.1
NW_027263546.1	678718	679703	XP_070890984.1
NW_027263546.1	679265	681889	XP_070890985.1
NW_027263546.1	681957	684312	XP_070890986.1
NW_027263546.1	687699	689223	XP_070890987.1
NW_027263546.1	689379	691069	XP_070890988.1
NW_027263546.1	691717	693617	XP_070890989.1
NW_027263546.1	695599	700109	XP_070890990.1
NW_027263546.1	701942	705866	XP_070890991.1
NW_027263546.1	706300	706946	XP_070890992.1
NW_027263546.1	707345	707720	XP_070890993.1
NW_027263546.1	708015	709069	XP_070890994.1
NW_027263546.1	709069	709910	XP_070890995.1
NW_027263546.1	709865	712717	XP_070890996.1
NW_027263546.1	712529	713676	XP_070890997.1
NW_027263546.1	713735	715364	XP_070890998.1
NW_027263546.1	715385	717091	XP_070890999.1
NW_027263546.1	717731	720631	XP_070891000.1
NW_027263546.1	721069	722571	XP_070891001.1
NW_027263546.1	723113	724849	XP_070891002.1
NW_027263546.1	725893	730001	XP_070891003.1
NW_027263546.1	730124	732652	XP_070891004.1
NW_027263546.1	732686	733426	XP_070891005.1
NW_027263546.1	734950	735487	XP_070891006.1
NW_027263546.1	736007	737110	XP_070891007.1
NW_027263546.1	737734	738811	XP_070891008.1
NW_027263546.1	738530	741660	XP_070891009.1
NW_027263546.1	742386	745197	XP_070891010.1
NW_027263546.1	745144	746918	XP_070891011.1
NW_027263546.1	747509	748612	XP_070891012.1
NW_027263546.1	748580	751802	XP_070891013.1
NW_027263546.1	751931	755704	XP_070891014.1
NW_027263546.1	756045	756992	XP_070891015.1
NW_027263546.1	756992	760573	XP_070891016.1
NW_027263546.1	761174	762100	XP_070891017.1
NW_027263546.1	762100	763377	XP_070891018.1
NW_027263546.1	765729	767721	XP_070891019.1
NW_027263546.1	767919	771642	XP_070891020.1
NW_027263546.1	771581	772798	XP_070891021.1
NW_027263546.1	773595	775167	XP_070891022.1
NW_027263546.1	778336	779371	XP_070891023.1
NW_027263546.1	779371	782272	XP_070891024.1
NW_027263546.1	782571	784055	XP_070891025.1
NW_027263546.1	784139	786908	XP_070891026.1
NW_027263546.1	792174	793143	XP_070891027.1
NW_027263546.1	793387	795379	XP_070891028.1
NW_027263546.1	795380	796428	XP_070891029.1
NW_027263546.1	797260	798388	XP_070891030.1
NW_027263546.1	798712	800484	XP_070891031.1
NW_027263546.1	800651	801494	XP_070891032.1
NW_027263546.1	801910	805699	XP_070891033.1
NW_027263546.1	805708	806681	XP_070891034.1
NW_027263546.1	806894	807999	XP_070891035.1
NW_027263546.1	807999	809241	XP_070891036.1
NW_027263546.1	809283	811850	XP_070891037.1
NW_027263546.1	812725	815723	XP_070891038.1
NW_027263546.1	815724	818897	XP_070891039.1
NW_027263546.1	819124	819655	XP_070891040.1
NW_027263546.1	819521	822162	XP_070891041.1
NW_027263546.1	822163	823504	XP_070891042.1
NW_027263546.1	824191	824655	XP_070891043.1
NW_027263546.1	825757	826992	XP_070891044.1
NW_027263546.1	827100	828708	XP_070891045.1
NW_027263546.1	828885	833433	XP_070891046.1
NW_027263546.1	833846	839003	XP_070891047.1
NW_027263546.1	841604	843496	XP_070891048.1
NW_027263546.1	844316	846731	XP_070891049.1
NW_027263546.1	848236	848783	XP_070891050.1
NW_027263546.1	851003	852378	XP_070891051.1
NW_027263546.1	852609	855024	XP_070891052.1
NW_027263546.1	855207	857443	XP_070891053.1
NW_027263546.1	857569	860397	XP_070891054.1
NW_027263546.1	860851	863242	XP_070891055.1
NW_027263546.1	864610	869210	XP_070891056.1
NW_027263546.1	869847	871605	XP_070891057.1
NW_027263546.1	872624	873211	XP_070891058.1
NW_027263546.1	874094	874589	XP_070891059.1
NW_027263546.1	880437	881629	XP_070891060.1
NW_027263546.1	882547	885073	XP_070891061.1
NW_027263546.1	886567	889098	XP_070891062.1
NW_027263546.1	890148	892584	XP_070891063.1
NW_027263546.1	892711	894796	XP_070891064.1
NW_027263546.1	894902	895712	XP_070891065.1
NW_027263546.1	896065	897202	XP_070891066.1
NW_027263546.1	897225	898185	XP_070891067.1
NW_027263546.1	898191	900392	XP_070891068.1
NW_027263546.1	900628	901571	XP_070891069.1
NW_027263546.1	901546	903241	XP_070891070.1
NW_027263546.1	903671	904705	XP_070891071.1
NW_027263546.1	904551	907126	XP_070891072.1
NW_027263546.1	907313	908306	XP_070891073.1
NW_027263546.1	908306	912321	XP_070891074.1
NW_027263546.1	914059	916061	XP_070891075.1
NW_027263546.1	917360	918153	XP_070891076.1
NW_027263546.1	918027	923983	XP_070891077.1
NW_027263546.1	923982	925533	XP_070891078.1
NW_027263546.1	925693	927391	XP_070891079.1
NW_027263546.1	927391	929489	XP_070891080.1
NW_027263546.1	929653	930688	XP_070891081.1
NW_027263546.1	930723	932718	XP_070891082.1
NW_027263546.1	932757	934698	XP_070891083.1
NW_027263546.1	935767	938804	XP_070891084.1
NW_027263546.1	939548	940758	XP_070891085.1
NW_027263546.1	940758	942926	XP_070891086.1
NW_027263546.1	943341	945630	XP_070891087.1
NW_027263546.1	945467	946044	XP_070891088.1
NW_027263546.1	946220	948065	XP_070891089.1
NW_027263546.1	948456	952730	XP_070891090.1
NW_027263546.1	952874	954134	XP_070891091.1
NW_027263546.1	954308	955849	XP_070891092.1
NW_027263546.1	956473	957844	XP_070891093.1
NW_027263546.1	957981	961812	XP_070891094.1
NW_027263546.1	961665	964221	XP_070891095.1
NW_027263546.1	964574	967285	XP_070891096.1
NW_027263546.1	967273	971886	XP_070891097.1
NW_027263546.1	971980	973728	XP_070891098.1
NW_027263546.1	975313	978041	XP_070891099.1
NW_027263546.1	979149	979571	XP_070891100.1
NW_027263546.1	980302	983509	XP_070891101.1
NW_027263546.1	984883	988337	XP_070891102.1
NW_027263546.1	987985	988993	XP_070891103.1
NW_027263546.1	989285	990484	XP_070891104.1
NW_027263546.1	991754	993605	XP_070891105.1
NW_027263546.1	993578	994543	XP_070891106.1
NW_027263546.1	994860	995523	XP_070891107.1
NW_027263546.1	995694	998720	XP_070891108.1
NW_027263546.1	998687	1000810	XP_070891109.1
NW_027263546.1	1005063	1005963	XP_070891110.1
NW_027263546.1	1006256	1008305	XP_070891111.1
NW_027263546.1	1008512	1010113	XP_070891112.1
NW_027263546.1	1010352	1010949	XP_070891113.1
NW_027263546.1	1012052	1013649	XP_070891114.1
NW_027263546.1	1013791	1015222	XP_070891115.1
NW_027263546.1	1015125	1016378	XP_070891116.1
NW_027263546.1	1017503	1017969	XP_070891117.1
NW_027263546.1	1023201	1024007	XP_070891118.1
NW_027263546.1	1024509	1024869	XP_070891119.1
NW_027263546.1	1026120	1026630	XP_070891120.1
NW_027263546.1	1026672	1028408	XP_070891121.1
NW_027263546.1	1029379	1032656	XP_070891122.1
NW_027263546.1	1034123	1035027	XP_070891123.1
NW_027263546.1	1034870	1038526	XP_070891124.1
NW_027263546.1	1039944	1043301	XP_070891125.1
NW_027263546.1	1043629	1045912	XP_070891126.1
NW_027263546.1	1046024	1046876	XP_070891127.1
NW_027263546.1	1047319	1047879	XP_070891128.1
NW_027263546.1	1047946	1048746	XP_070891129.1
NW_027263546.1	1048782	1050620	XP_070891130.1
NW_027263546.1	1050583	1052729	XP_070891131.1
NW_027263546.1	1052914	1053925	XP_070891132.1
NW_027263546.1	1053407	1055162	XP_070891133.1
NW_027263546.1	1055441	1056397	XP_070891134.1
NW_027263546.1	1056404	1058068	XP_070891135.1
NW_027263546.1	1058217	1060143	XP_070891136.1
NW_027263546.1	1060220	1063908	XP_070891137.1
NW_027263546.1	1065331	1065957	XP_070891138.1
NW_027263546.1	1066747	1070788	XP_070891139.1
NW_027263546.1	1071569	1072745	XP_070891140.1
NW_027263546.1	1073262	1074361	XP_070891141.1
NW_027263546.1	1075252	1076495	XP_070891142.1
NW_027263546.1	1077849	1080293	XP_070891143.1
NW_027263546.1	1080574	1082053	XP_070891144.1
NW_027263546.1	1081902	1083488	XP_070891145.1
NW_027263546.1	1083631	1084782	XP_070891146.1
NW_027263546.1	1084874	1085331	XP_070891147.1
NW_027263546.1	1085879	1086577	XP_070891148.1
NW_027263546.1	1086860	1089910	XP_070891149.1
NW_027263546.1	1090477	1091671	XP_070891150.1
NW_027263546.1	1091671	1092692	XP_070891151.1
NW_027263546.1	1092693	1095459	XP_070891152.1
NW_027263546.1	1095463	1096067	XP_070891153.1
NW_027263546.1	1096066	1097008	XP_070891154.1
NW_027263546.1	1097561	1099070	XP_070891155.1
NW_027263546.1	1099877	1101476	XP_070891156.1
NW_027263546.1	1101670	1104218	XP_070891157.1
NW_027263546.1	1104319	1106843	XP_070891158.1
NW_027263546.1	1106996	1108746	XP_070891159.1
NW_027263546.1	1109294	1111053	XP_070891160.1
NW_027263546.1	1112053	1114158	XP_070891161.1
NW_027263546.1	1115419	1118203	XP_070891162.1
NW_027263546.1	1118765	1119266	XP_070891163.1
NW_027263546.1	1119498	1120161	XP_070891164.1
NW_027263546.1	1120161	1121932	XP_070891165.1
NW_027263546.1	1122072	1124485	XP_070891166.1
NW_027263546.1	1124592	1125521	XP_070891167.1
NW_027263546.1	1125833	1126955	XP_070891168.1
NW_027263546.1	1127036	1129530	XP_070891169.1
NW_027263546.1	1129530	1132250	XP_070891170.1
NW_027263546.1	1132263	1133842	XP_070891171.1
NW_027263546.1	1134039	1135922	XP_070891172.1
NW_027263546.1	1136608	1137598	XP_070891173.1
NW_027263546.1	1138319	1138793	XP_070891174.1
NW_027263546.1	1139167	1141344	XP_070891175.1
NW_027263546.1	1141840	1144321	XP_070891176.1
NW_027263546.1	1145257	1147946	XP_070891177.1
NW_027263546.1	1148796	1150762	XP_070891178.1
NW_027263546.1	1151022	1152426	XP_070891179.1
NW_027263546.1	1152592	1154249	XP_070891180.1
NW_027263546.1	1154752	1157867	XP_070891181.1
NW_027263546.1	1158518	1159524	XP_070891182.1
NW_027263546.1	1159420	1163782	XP_070891183.1
NW_027263546.1	1164251	1166110	XP_070891184.1
NW_027263546.1	1166733	1167753	XP_070891185.1
NW_027263546.1	1167958	1172322	XP_070891186.1
NW_027263546.1	1173370	1174068	XP_070891187.1
NW_027263546.1	1175576	1177469	XP_070891188.1
NW_027263546.1	1177722	1179764	XP_070891189.1
NW_027263546.1	1180003	1180597	XP_070891190.1
NW_027263546.1	1181736	1184193	XP_070891191.1
NW_027263546.1	1185336	1185967	XP_070891192.1
NW_027263546.1	1186968	1190444	XP_070891193.1
NW_027263546.1	1190586	1192216	XP_070891194.1
NW_027263546.1	1192217	1195635	XP_070891195.1
NW_027263546.1	1195724	1197406	XP_070891196.1
NW_027263546.1	1197984	1200261	XP_070891197.1
NW_027263546.1	1200788	1201557	XP_070891198.1
NW_027263546.1	1201972	1205234	XP_070891199.1
NW_027263546.1	1205591	1205978	XP_070891200.1
NW_027263546.1	1206307	1209594	XP_070891201.1
NW_027263546.1	1209761	1210839	XP_070891202.1
NW_027263546.1	1210839	1211783	XP_070891203.1
NW_027263546.1	1211854	1213908	XP_070891204.1
NW_027263546.1	1213858	1214707	XP_070891205.1
NW_027263546.1	1214874	1216745	XP_070891206.1
NW_027263546.1	1217840	1219021	XP_070891207.1
NW_027263546.1	1219438	1219750	XP_070891208.1
NW_027263546.1	1220662	1222955	XP_070891209.1
NW_027263546.1	1223331	1224131	XP_070891210.1
NW_027263546.1	1225008	1226771	XP_070891211.1
NW_027263546.1	1226962	1228707	XP_070891212.1
NW_027263546.1	1231416	1231983	XP_070891213.1
NW_027263546.1	1232173	1234882	XP_070891214.1
NW_027263546.1	1235069	1235649	XP_070891215.1
NW_027263546.1	1235839	1240565	XP_070891216.1
NW_027263546.1	1241922	1244547	XP_070891217.1
NW_027263546.1	1244924	1246673	XP_070891218.1
NW_027263546.1	1246664	1248702	XP_070891219.1
NW_027263547.1	431	1593	XP_070890259.1
NW_027263547.1	2216	3407	XP_070890260.1
NW_027263547.1	3778	4770	XP_070890261.1
NW_027263547.1	7436	8039	XP_070890262.1
NW_027263547.1	8326	9597	XP_070890263.1
NW_027263547.1	9983	10721	XP_070890264.1
NW_027263547.1	11496	15984	XP_070890265.1
NW_027263547.1	17543	19185	XP_070890266.1
NW_027263547.1	19248	20255	XP_070890267.1
NW_027263547.1	20455	21227	XP_070890268.1
NW_027263547.1	21501	22562	XP_070890269.1
NW_027263547.1	23780	24736	XP_070890270.1
NW_027263547.1	25411	27316	XP_070890271.1
NW_027263547.1	27704	29075	XP_070890272.1
NW_027263547.1	29199	31513	XP_070890273.1
NW_027263547.1	31899	33520	XP_070890274.1
NW_027263547.1	33829	34854	XP_070890275.1
NW_027263547.1	38073	40256	XP_070890276.1
NW_027263547.1	41069	42175	XP_070890277.1
NW_027263547.1	42484	44439	XP_070890278.1
NW_027263547.1	44691	46850	XP_070890279.1
NW_027263547.1	46966	48230	XP_070890280.1
NW_027263547.1	48230	50861	XP_070890281.1
NW_027263547.1	50861	52135	XP_070890282.1
NW_027263547.1	52118	54262	XP_070890283.1
NW_027263547.1	54262	56831	XP_070890284.1
NW_027263547.1	57009	58014	XP_070890285.1
NW_027263547.1	58265	60545	XP_070890286.1
NW_027263547.1	61293	63269	XP_070890287.1
NW_027263547.1	63085	64548	XP_070890288.1
NW_027263547.1	64526	66340	XP_070890289.1
NW_027263547.1	66467	67156	XP_070890290.1
NW_027263547.1	67277	70486	XP_070890291.1
NW_027263547.1	73858	74632	XP_070890292.1
NW_027263547.1	74418	75385	XP_070890293.1
NW_027263547.1	75385	76245	XP_070890294.1
NW_027263547.1	77398	79839	XP_070890295.1
NW_027263547.1	79214	79703	XP_070890296.1
NW_027263547.1	80282	82692	XP_070890297.1
NW_027263547.1	82781	83135	XP_070890298.1
NW_027263547.1	83305	84669	XP_070890299.1
NW_027263547.1	85662	91217	XP_070890300.1
NW_027263547.1	91217	94358	XP_070890301.1
NW_027263547.1	94372	96287	XP_070890302.1
NW_027263547.1	95811	96287	XP_070890303.1
NW_027263547.1	96413	100239	XP_070890304.1
NW_027263547.1	100239	101134	XP_070890305.1
NW_027263547.1	101702	104982	XP_070890306.1
NW_027263547.1	109352	109904	XP_070890307.1
NW_027263547.1	110706	114833	XP_070890308.1
NW_027263547.1	115236	121082	XP_070890309.1
NW_027263547.1	121452	124767	XP_070890310.1
NW_027263547.1	124955	125533	XP_070890311.1
NW_027263547.1	126549	126964	XP_070890312.1
NW_027263547.1	127712	128100	XP_070890313.1
NW_027263547.1	128460	129677	XP_070890314.1
NW_027263547.1	129790	131085	XP_070890315.1
NW_027263547.1	131266	133852	XP_070890316.1
NW_027263547.1	134029	135451	XP_070890317.1
NW_027263547.1	135843	138162	XP_070890318.1
NW_027263547.1	138245	144875	XP_070890319.1
NW_027263547.1	144997	146054	XP_070890320.1
NW_027263547.1	146054	148683	XP_070890321.1
NW_027263547.1	148783	151149	XP_070890322.1
NW_027263547.1	151295	152908	XP_070890323.1
NW_027263547.1	152908	154604	XP_070890324.1
NW_027263547.1	154827	155727	XP_070890325.1
NW_027263547.1	155815	157254	XP_070890326.1
NW_027263547.1	159072	161627	XP_070890327.1
NW_027263547.1	161791	164779	XP_070890328.1
NW_027263547.1	164682	165853	XP_070890329.1
NW_027263547.1	165661	169127	XP_070890330.1
NW_027263547.1	169763	171638	XP_070890331.1
NW_027263547.1	172648	173877	XP_070890332.1
NW_027263547.1	176515	180217	XP_070890333.1
NW_027263547.1	180359	181721	XP_070890334.1
NW_027263547.1	181831	183271	XP_070890335.1
NW_027263547.1	183355	187779	XP_070890336.1
NW_027263547.1	187779	193963	XP_070890337.1
NW_027263547.1	193760	195738	XP_070890338.1
NW_027263547.1	196922	201461	XP_070890339.1
NW_027263547.1	202047	205116	XP_070890340.1
NW_027263547.1	205641	207204	XP_070890341.1
NW_027263547.1	207364	209099	XP_070890342.1
NW_027263547.1	209652	211547	XP_070890343.1
NW_027263547.1	211868	213071	XP_070890344.1
NW_027263547.1	213353	215199	XP_070890345.1
NW_027263547.1	215723	216926	XP_070890346.1
NW_027263547.1	217092	217597	XP_070890347.1
NW_027263547.1	217825	219060	XP_070890348.1
NW_027263547.1	218700	219472	XP_070890349.1
NW_027263547.1	220576	224315	XP_070890350.1
NW_027263547.1	225405	230327	XP_070890351.1
NW_027263547.1	230287	232816	XP_070890352.1
NW_027263547.1	232943	235384	XP_070890353.1
NW_027263547.1	235449	236891	XP_070890354.1
NW_027263547.1	238132	239278	XP_070890355.1
NW_027263547.1	239411	240651	XP_070890356.1
NW_027263547.1	240829	242203	XP_070890357.1
NW_027263547.1	242480	242899	XP_070890358.1
NW_027263547.1	244070	244364	XP_070890359.1
NW_027263547.1	245072	246969	XP_070890360.1
NW_027263547.1	246400	249222	XP_070890361.1
NW_027263547.1	249265	251522	XP_070890362.1
NW_027263547.1	251812	255965	XP_070890363.1
NW_027263547.1	256215	258917	XP_070890364.1
NW_027263547.1	259535	261213	XP_070890365.1
NW_027263547.1	261867	263651	XP_070890366.1
NW_027263547.1	266734	267825	XP_070890367.1
NW_027263547.1	268669	272569	XP_070890368.1
NW_027263547.1	273005	274576	XP_070890369.1
NW_027263547.1	275041	278102	XP_070890370.1
NW_027263547.1	278390	279960	XP_070890371.1
NW_027263547.1	280050	280893	XP_070890372.1
NW_027263547.1	281098	282837	XP_070890373.1
NW_027263547.1	283057	285761	XP_070890374.1
NW_027263547.1	286270	286942	XP_070890375.1
NW_027263547.1	287347	288949	XP_070890376.1
NW_027263547.1	290169	292754	XP_070890377.1
NW_027263547.1	292821	295146	XP_070890378.1
NW_027263547.1	295534	299584	XP_070890379.1
NW_027263547.1	299578	303310	XP_070890380.1
NW_027263547.1	303170	305276	XP_070890381.1
NW_027263547.1	305957	308173	XP_070890382.1
NW_027263547.1	308177	309939	XP_070890383.1
NW_027263547.1	310073	310641	XP_070890384.1
NW_027263547.1	312035	314250	XP_070890385.1
NW_027263547.1	314931	318127	XP_070890386.1
NW_027263547.1	318217	318644	XP_070890387.1
NW_027263547.1	318765	320361	XP_070890388.1
NW_027263547.1	321192	321714	XP_070890389.1
NW_027263547.1	322044	322793	XP_070890390.1
NW_027263547.1	337502	338279	XP_070890391.1
NW_027263547.1	338453	344089	XP_070890392.1
NW_027263547.1	344389	345574	XP_070890393.1
NW_027263547.1	348875	349715	XP_070890394.1
NW_027263547.1	350464	351757	XP_070890395.1
NW_027263547.1	358063	359489	XP_070890396.1
NW_027263547.1	360247	361103	XP_070890397.1
NW_027263547.1	361423	363479	XP_070890398.1
NW_027263547.1	367323	367862	XP_070890399.1
NW_027263547.1	368966	369846	XP_070890400.1
NW_027263547.1	370067	372422	XP_070890401.1
NW_027263547.1	372566	373840	XP_070890402.1
NW_027263547.1	374181	374658	XP_070890403.1
NW_027263547.1	375339	376866	XP_070890404.1
NW_027263547.1	376915	379243	XP_070890405.1
NW_027263547.1	380143	381021	XP_070890406.1
NW_027263547.1	381843	385058	XP_070890407.1
NW_027263547.1	385058	386013	XP_070890408.1
NW_027263547.1	386536	388207	XP_070890409.1
NW_027263547.1	388701	392579	XP_070890410.1
NW_027263547.1	394633	396269	XP_070890411.1
NW_027263547.1	396527	399629	XP_070890412.1
NW_027263547.1	400099	402100	XP_070890413.1
NW_027263547.1	402393	404335	XP_070890414.1
NW_027263547.1	404364	406152	XP_070890415.1
NW_027263547.1	406609	408141	XP_070890416.1
NW_027263547.1	407953	409190	XP_070890417.1
NW_027263547.1	409870	410280	XP_070890418.1
NW_027263547.1	410320	410701	XP_070890419.1
NW_027263547.1	416546	417783	XP_070890420.1
NW_027263547.1	417783	418772	XP_070890421.1
NW_027263547.1	418700	419248	XP_070890422.1
NW_027263547.1	419220	420444	XP_070890423.1
NW_027263547.1	423090	424501	XP_070890424.1
NW_027263547.1	426385	434265	XP_070890425.1
NW_027263547.1	436662	438521	XP_070890426.1
NW_027263547.1	439278	441423	XP_070890427.1
NW_027263547.1	442481	443762	XP_070890428.1
NW_027263547.1	445617	446924	XP_070890429.1
NW_027263547.1	447271	449099	XP_070890430.1
NW_027263547.1	450712	451285	XP_070890431.1
NW_027263547.1	451475	452024	XP_070890432.1
NW_027263547.1	452088	453754	XP_070890433.1
NW_027263547.1	454650	456734	XP_070890434.1
NW_027263547.1	457300	458667	XP_070890435.1
NW_027263547.1	459853	461446	XP_070890436.1
NW_027263547.1	461840	463796	XP_070890437.1
NW_027263547.1	464613	466176	XP_070890438.1
NW_027263547.1	467843	470357	XP_070890439.1
NW_027263547.1	470936	473033	XP_070890440.1
NW_027263547.1	472531	473396	XP_070890441.1
NW_027263547.1	473428	476079	XP_070890442.1
NW_027263547.1	478001	480117	XP_070890443.1
NW_027263547.1	480416	483430	XP_070890444.1
NW_027263547.1	483313	484612	XP_070890445.1
NW_027263547.1	485198	487493	XP_070890446.1
NW_027263547.1	487451	489134	XP_070890447.1
NW_027263547.1	490012	490678	XP_070890448.1
NW_027263547.1	490785	491475	XP_070890449.1
NW_027263547.1	491475	492970	XP_070890450.1
NW_027263547.1	493007	495097	XP_070890451.1
NW_027263547.1	496115	498666	XP_070890452.1
NW_027263547.1	500530	501587	XP_070890453.1
NW_027263547.1	505213	506881	XP_070890454.1
NW_027263547.1	508255	508908	XP_070890455.1
NW_027263547.1	509470	510142	XP_070890456.1
NW_027263547.1	510143	513570	XP_070890457.1
NW_027263547.1	514258	516728	XP_070890458.1
NW_027263547.1	518438	519891	XP_070890459.1
NW_027263547.1	520459	523324	XP_070890460.1
NW_027263547.1	523934	524859	XP_070890461.1
NW_027263547.1	524837	525779	XP_070890462.1
NW_027263547.1	526485	527097	XP_070890463.1
NW_027263547.1	527408	529426	XP_070890464.1
NW_027263547.1	529699	530834	XP_070890465.1
NW_027263547.1	530804	533448	XP_070890466.1
NW_027263547.1	533449	536816	XP_070890467.1
NW_027263547.1	536812	537736	XP_070890468.1
NW_027263547.1	537736	540587	XP_070890469.1
NW_027263547.1	541134	541672	XP_070890470.1
NW_027263547.1	543427	545962	XP_070890471.1
NW_027263547.1	547488	550175	XP_070890472.1
NW_027263547.1	552081	553725	XP_070890473.1
NW_027263547.1	553740	554994	XP_070890474.1
NW_027263547.1	554987	556045	XP_070890475.1
NW_027263547.1	556979	557832	XP_070890476.1
NW_027263547.1	558353	563613	XP_070890477.1
NW_027263547.1	564732	566272	XP_070890478.1
NW_027263547.1	566407	570471	XP_070890479.1
NW_027263547.1	570948	571416	XP_070890480.1
NW_027263547.1	571551	575679	XP_070890481.1
NW_027263547.1	576717	577714	XP_070890482.1
NW_027263547.1	589029	591580	XP_070890483.1
NW_027263547.1	591926	594172	XP_070890484.1
NW_027263547.1	595426	596942	XP_070890485.1
NW_027263547.1	597961	599128	XP_070890486.1
NW_027263547.1	599855	600876	XP_070890487.1
NW_027263547.1	601024	603864	XP_070890488.1
NW_027263547.1	604003	605758	XP_070890489.1
NW_027263547.1	605604	607742	XP_070890490.1
NW_027263547.1	611699	614585	XP_070890491.1
NW_027263547.1	615501	615810	XP_070890492.1
NW_027263547.1	615866	616931	XP_070890493.1
NW_027263547.1	616932	619455	XP_070890494.1
NW_027263547.1	619455	621868	XP_070890495.1
NW_027263547.1	621932	624737	XP_070890496.1
NW_027263547.1	625186	625439	XP_070890497.1
NW_027263547.1	625779	629107	XP_070890498.1
NW_027263547.1	629177	630444	XP_070890499.1
NW_027263547.1	630506	631446	XP_070890500.1
NW_027263547.1	631641	633069	XP_070890501.1
NW_027263547.1	633260	635161	XP_070890502.1
NW_027263547.1	635461	637362	XP_070890503.1
NW_027263547.1	637774	639738	XP_070890504.1
NW_027263547.1	640240	640835	XP_070890505.1
NW_027263547.1	641646	642181	XP_070890506.1
NW_027263547.1	643164	643996	XP_070890507.1
NW_027263547.1	644092	646063	XP_070890508.1
NW_027263547.1	646684	647317	XP_070890509.1
NW_027263547.1	647758	652436	XP_070890510.1
NW_027263547.1	653273	656719	XP_070890511.1
NW_027263547.1	657266	658694	XP_070890512.1
NW_027263547.1	658810	660658	XP_070890513.1
NW_027263547.1	661023	661992	XP_070890514.1
NW_027263547.1	662793	665165	XP_070890515.1
NW_027263547.1	665273	666995	XP_070890516.1
NW_027263547.1	667179	670093	XP_070890517.1
NW_027263547.1	671868	673242	XP_070890518.1
NW_027263547.1	680925	682425	XP_070890519.1
NW_027263547.1	682503	683219	XP_070890520.1
NW_027263547.1	684534	688479	XP_070890521.1
NW_027263547.1	691890	692526	XP_070890522.1
NW_027263547.1	694080	695519	XP_070890523.1
NW_027263547.1	696541	699677	XP_070890524.1
NW_027263547.1	699615	700760	XP_070890525.1
NW_027263547.1	700893	701291	XP_070890526.1
NW_027263547.1	701815	703884	XP_070890527.1
NW_027263547.1	704990	707035	XP_070890528.1
NW_027263547.1	707034	708268	XP_070890529.1
NW_027263547.1	708310	709745	XP_070890530.1
NW_027263547.1	710602	712011	XP_070890531.1
NW_027263547.1	712716	714189	XP_070890532.1
NW_027263547.1	714190	716613	XP_070890533.1
NW_027263547.1	716628	717410	XP_070890534.1
NW_027263547.1	717681	719169	XP_070890535.1
NW_027263547.1	720476	721736	XP_070890536.1
NW_027263547.1	721799	723923	XP_070890537.1
NW_027263547.1	724037	725180	XP_070890538.1
NW_027263547.1	725707	727546	XP_070890539.1
NW_027263547.1	730821	733443	XP_070890540.1
NW_027263547.1	733446	734581	XP_070890541.1
NW_027263547.1	734982	736179	XP_070890542.1
NW_027263547.1	737009	740120	XP_070890543.1
NW_027263547.1	739709	741074	XP_070890544.1
NW_027263547.1	741561	743897	XP_070890545.1
NW_027263547.1	746118	751957	XP_070890546.1
NW_027263547.1	751947	759091	XP_070890547.1
NW_027263547.1	761496	764962	XP_070890548.1
NW_027263547.1	764919	766328	XP_070890549.1
NW_027263547.1	769580	772314	XP_070890550.1
NW_027263547.1	773645	774822	XP_070890551.1
NW_027263547.1	775092	776839	XP_070890552.1
NW_027263547.1	776873	778810	XP_070890553.1
NW_027263547.1	778984	782834	XP_070890554.1
NW_027263547.1	784078	785043	XP_070890555.1
NW_027263547.1	789357	791350	XP_070890556.1
NW_027263547.1	792780	793510	XP_070890557.1
NW_027263547.1	795101	798194	XP_070890558.1
NW_027263547.1	798857	800091	XP_070890559.1
NW_027263547.1	802280	803573	XP_070890560.1
NW_027263547.1	804059	805388	XP_070890561.1
NW_027263547.1	805293	806877	XP_070890562.1
NW_027263547.1	808606	810150	XP_070890563.1
NW_027263547.1	810639	811887	XP_070890564.1
NW_027263547.1	812719	814069	XP_070890565.1
NW_027263547.1	814978	815644	XP_070890566.1
NW_027263547.1	816601	818891	XP_070890567.1
NW_027263547.1	820323	821081	XP_070890568.1
NW_027263547.1	821081	821580	XP_070890569.1
NW_027263547.1	822410	823683	XP_070890570.1
NW_027263547.1	824478	825782	XP_070890571.1
NW_027263547.1	825782	826988	XP_070890572.1
NW_027263547.1	826463	827206	XP_070890573.1
NW_027263547.1	827832	828598	XP_070890574.1
NW_027263547.1	829838	832303	XP_070890575.1
NW_027263547.1	832464	835642	XP_070890576.1
NW_027263547.1	836759	840985	XP_070890577.1
NW_027263547.1	841232	842954	XP_070890578.1
NW_027263547.1	844375	852636	XP_070890579.1
NW_027263547.1	853723	855610	XP_070890580.1
NW_027263547.1	855659	856731	XP_070890581.1
NW_027263547.1	856903	857770	XP_070890582.1
NW_027263547.1	857389	859331	XP_070890583.1
NW_027263547.1	859785	861549	XP_070890584.1
NW_027263547.1	863115	865012	XP_070890585.1
NW_027263547.1	865439	867608	XP_070890586.1
NW_027263547.1	867855	868750	XP_070890587.1
NW_027263547.1	868209	868680	XP_070890588.1
NW_027263547.1	869724	872110	XP_070890589.1
NW_027263547.1	873245	874173	XP_070890590.1
NW_027263547.1	874597	875048	XP_070890591.1
NW_027263547.1	875358	877049	XP_070890592.1
NW_027263547.1	879509	880794	XP_070890593.1
NW_027263547.1	880794	882870	XP_070890594.1
NW_027263547.1	885836	886900	XP_070890595.1
NW_027263547.1	886598	887302	XP_070890596.1
NW_027263547.1	890310	891934	XP_070890597.1
NW_027263547.1	895906	896747	XP_070890598.1
NW_027263547.1	897281	898104	XP_070890599.1
NW_027263547.1	900903	901553	XP_070890600.1
NW_027263547.1	902442	903056	XP_070890601.1
NW_027263547.1	903371	904402	XP_070890602.1
NW_027263547.1	905676	906909	XP_070890603.1
NW_027263547.1	908333	909161	XP_070890604.1
NW_027263547.1	909370	910071	XP_070890605.1
NW_027263547.1	911766	914235	XP_070890606.1
NW_027263547.1	914529	917704	XP_070890607.1
NW_027263547.1	917818	919803	XP_070890608.1
NW_027263547.1	920035	922318	XP_070890609.1
NW_027263547.1	922904	924514	XP_070890610.1
NW_027263547.1	925381	925702	XP_070890611.1
NW_027263547.1	926167	927191	XP_070890612.1
NW_027263547.1	927560	928476	XP_070890613.1
NW_027263547.1	928872	929483	XP_070890614.1
NW_027263547.1	929804	931171	XP_070890615.1
NW_027263547.1	934872	936007	XP_070890616.1
NW_027263547.1	937420	938038	XP_070890617.1
NW_027263547.1	939771	941564	XP_070890618.1
NW_027263547.1	946175	947770	XP_070890619.1
NW_027263547.1	947770	949135	XP_070890620.1
NW_027263547.1	949135	949875	XP_070890621.1
NW_027263547.1	949932	950868	XP_070890622.1
NW_027263547.1	950922	952682	XP_070890623.1
NW_027263547.1	952926	954397	XP_070890624.1
NW_027263547.1	954426	955807	XP_070890625.1
NW_027263547.1	956673	959274	XP_070890626.1
NW_027263547.1	959607	960120	XP_070890627.1
NW_027263547.1	961089	963313	XP_070890628.1
NW_027263547.1	963633	966181	XP_070890629.1
NW_027263547.1	966974	968232	XP_070890630.1
NW_027263547.1	968303	969392	XP_070890631.1
NW_027263547.1	971105	972963	XP_070890632.1
NW_027263547.1	973373	974042	XP_070890633.1
NW_027263547.1	975061	975630	XP_070890634.1
NW_027263547.1	975846	976842	XP_070890635.1
NW_027263547.1	977924	978736	XP_070890636.1
NW_027263547.1	978848	980796	XP_070890637.1
NW_027263547.1	981015	983072	XP_070890638.1
NW_027263547.1	983436	983903	XP_070890639.1
NW_027263547.1	984447	984801	XP_070890640.1
NW_027263547.1	984993	986745	XP_070890641.1
NW_027263547.1	986319	987904	XP_070890642.1
NW_027263547.1	989982	992748	XP_070890643.1
NW_027263547.1	994867	995824	XP_070890644.1
NW_027263547.1	995804	996099	XP_070890645.1
NW_027263547.1	996091	996435	XP_070890646.1
NW_027263547.1	996568	997912	XP_070890647.1
NW_027263547.1	997961	999131	XP_070890648.1
NW_027263547.1	999928	1001541	XP_070890649.1
NW_027263547.1	1003684	1005322	XP_070890650.1
NW_027263547.1	1007354	1008050	XP_070890651.1
NW_027263547.1	1008246	1009122	XP_070890652.1
NW_027263547.1	1010052	1011451	XP_070890653.1
NW_027263547.1	1014258	1016087	XP_070890654.1
NW_027263547.1	1018544	1020200	XP_070890655.1
NW_027263547.1	1020139	1021643	XP_070890656.1
NW_027263547.1	1022223	1023140	XP_070890657.1
NW_027263547.1	1023401	1025070	XP_070890658.1
NW_027263547.1	1025237	1027474	XP_070890659.1
NW_027263547.1	1027779	1028887	XP_070890660.1
NW_027263547.1	1029014	1031184	XP_070890661.1
NW_027263547.1	1033652	1036316	XP_070890662.1
NW_027263547.1	1036844	1038787	XP_070890663.1
NW_027263547.1	1038939	1039624	XP_070890664.1
NW_027263547.1	1039874	1040551	XP_070890665.1
NW_027263547.1	1040738	1041720	XP_070890666.1
NW_027263547.1	1041587	1046355	XP_070890667.1
NW_027263547.1	1046433	1047727	XP_070890668.1
NW_027263547.1	1051454	1052766	XP_070890669.1
NW_027263547.1	1052766	1053666	XP_070890670.1
NW_027263547.1	1053470	1054563	XP_070890671.1
NW_027263547.1	1054960	1057946	XP_070890672.1
NW_027263547.1	1058556	1060164	XP_070890673.1
NW_027263547.1	1060525	1061227	XP_070890674.1
NW_027263547.1	1061719	1062740	XP_070890675.1
NW_027263547.1	1062884	1063580	XP_070890676.1
NW_027263547.1	1065149	1066516	XP_070890677.1
NW_027263547.1	1066961	1067290	XP_070890678.1
NW_027263547.1	1067200	1067888	XP_070890679.1
NW_027263547.1	1067887	1068984	XP_070890680.1
NW_027263547.1	1069435	1073808	XP_070890681.1
NW_027263547.1	1074392	1093307	XP_070890682.1
NW_027263547.1	1095456	1100615	XP_070890683.1
NW_027263547.1	1102074	1102509	XP_070890684.1
NW_027263547.1	1103809	1105908	XP_070890685.1
NW_027263547.1	1106004	1108951	XP_070890686.1
NW_027263547.1	1109130	1109736	XP_070890687.1
NW_027263547.1	1110659	1112251	XP_070890688.1
NW_027263547.1	1112716	1114579	XP_070890689.1
NW_027263547.1	1114471	1116970	XP_070890690.1
NW_027263547.1	1117041	1118735	XP_070890691.1
NW_027263547.1	1118616	1121274	XP_070890692.1
NW_027263547.1	1121438	1123740	XP_070890693.1
NW_027263547.1	1123540	1124492	XP_070890694.1
NW_027263547.1	1124720	1125526	XP_070890695.1
NW_027263547.1	1125715	1127442	XP_070890696.1
NW_027263547.1	1128039	1128540	XP_070890697.1
NW_027263547.1	1129218	1130180	XP_070890698.1
NW_027263547.1	1130192	1132043	XP_070890699.1
NW_027263547.1	1132123	1133231	XP_070890700.1
NW_027263547.1	1132887	1133501	XP_070890701.1
NW_027263547.1	1133501	1134945	XP_070890702.1
NW_027263547.1	1134678	1135465	XP_070890703.1
NW_027263547.1	1135020	1136687	XP_070890704.1
NW_027263547.1	1138850	1139949	XP_070890705.1
NW_027263547.1	1140241	1141945	XP_070890706.1
NW_027263547.1	1142629	1143625	XP_070890707.1
NW_027263547.1	1144059	1145527	XP_070890708.1
NW_027263547.1	1146716	1148210	XP_070890709.1
NW_027263547.1	1148267	1148815	XP_070890710.1
NW_027263547.1	1148880	1149662	XP_070890711.1
NW_027263547.1	1149960	1150945	XP_070890712.1
NW_027263547.1	1151188	1152169	XP_070890713.1
NW_027263547.1	1152349	1153465	XP_070890714.1
NW_027263547.1	1153481	1155128	XP_070890715.1
NW_027263547.1	1155127	1157082	XP_070890716.1
NW_027263547.1	1157082	1158233	XP_070890717.1
NW_027263547.1	1157533	1160381	XP_070890718.1
NW_027263547.1	1160442	1161435	XP_070890719.1
NW_027263547.1	1161577	1162159	XP_070890720.1
NW_027263547.1	1162713	1164408	XP_070890721.1
NW_027263547.1	1164600	1165173	XP_070890722.1
NW_027263547.1	1165485	1166371	XP_070890723.1
NW_027263547.1	1166472	1167294	XP_070890724.1
NW_027263547.1	1167483	1167992	XP_070890725.1
NW_027263547.1	1168127	1169045	XP_070890726.1
NW_027263547.1	1169267	1174947	XP_070890727.1
NW_027263547.1	1175550	1176330	XP_070890728.1
NW_027263547.1	1176734	1178096	XP_070890729.1
NW_027263547.1	1179880	1182215	XP_070890730.1
NW_027263547.1	1183038	1185809	XP_070890731.1
NW_027263547.1	1186088	1186922	XP_070890732.1
NW_027263547.1	1188222	1189596	XP_070890733.1
NW_027263547.1	1191570	1192712	XP_070890734.1
NW_027263547.1	1193351	1194548	XP_070890735.1
NW_027263548.1	396	2238	XP_070889844.1
NW_027263548.1	2575	6348	XP_070889845.1
NW_027263548.1	6478	8903	XP_070889846.1
NW_027263548.1	8600	8951	XP_070889847.1
NW_027263548.1	8903	10335	XP_070889848.1
NW_027263548.1	11221	11770	XP_070889849.1
NW_027263548.1	12753	14848	XP_070889850.1
NW_027263548.1	14848	16288	XP_070889851.1
NW_027263548.1	17283	18640	XP_070889852.1
NW_027263548.1	18615	19635	XP_070889853.1
NW_027263548.1	19652	20845	XP_070889854.1
NW_027263548.1	21908	22438	XP_070889855.1
NW_027263548.1	22395	25128	XP_070889856.1
NW_027263548.1	25128	26898	XP_070889857.1
NW_027263548.1	26898	28396	XP_070889858.1
NW_027263548.1	28563	30983	XP_070889859.1
NW_027263548.1	31454	33406	XP_070889860.1
NW_027263548.1	34432	34736	XP_070889861.1
NW_027263548.1	35892	38038	XP_070889862.1
NW_027263548.1	38037	39534	XP_070889863.1
NW_027263548.1	39657	41330	XP_070889864.1
NW_027263548.1	42169	44057	XP_070889865.1
NW_027263548.1	43912	48348	XP_070889866.1
NW_027263548.1	51311	54352	XP_070889867.1
NW_027263548.1	55275	55775	XP_070889868.1
NW_027263548.1	55965	56639	XP_070889869.1
NW_027263548.1	56750	58652	XP_070889870.1
NW_027263548.1	59222	61998	XP_070889871.1
NW_027263548.1	63458	63956	XP_070889872.1
NW_027263548.1	65854	66419	XP_070889873.1
NW_027263548.1	66696	68645	XP_070889874.1
NW_027263548.1	68931	75671	XP_070889875.1
NW_027263548.1	76058	77919	XP_070889876.1
NW_027263548.1	77920	79579	XP_070889877.1
NW_027263548.1	79783	81021	XP_070889878.1
NW_027263548.1	81367	83671	XP_070889879.1
NW_027263548.1	83765	85068	XP_070889880.1
NW_027263548.1	85316	86325	XP_070889881.1
NW_027263548.1	86829	91377	XP_070889882.1
NW_027263548.1	92928	94575	XP_070889883.1
NW_027263548.1	95262	98622	XP_070889884.1
NW_027263548.1	98623	99613	XP_070889885.1
NW_027263548.1	100062	100502	XP_070889886.1
NW_027263548.1	101746	103404	XP_070889887.1
NW_027263548.1	105684	106188	XP_070889888.1
NW_027263548.1	106188	108978	XP_070889889.1
NW_027263548.1	110042	112793	XP_070889890.1
NW_027263548.1	113166	115049	XP_070889891.1
NW_027263548.1	116294	116733	XP_070889892.1
NW_027263548.1	119093	119546	XP_070889893.1
NW_027263548.1	119628	122295	XP_070889894.1
NW_027263548.1	122652	125576	XP_070889895.1
NW_027263548.1	125606	126581	XP_070889896.1
NW_027263548.1	126964	129159	XP_070889897.1
NW_027263548.1	129160	130743	XP_070889898.1
NW_027263548.1	131117	133099	XP_070889899.1
NW_027263548.1	133672	135690	XP_070889900.1
NW_027263548.1	136076	137609	XP_070889901.1
NW_027263548.1	137893	139870	XP_070889902.1
NW_027263548.1	139800	141120	XP_070889903.1
NW_027263548.1	141765	142692	XP_070889904.1
NW_027263548.1	143067	145011	XP_070889905.1
NW_027263548.1	144997	146219	XP_070889906.1
NW_027263548.1	146476	147619	XP_070889907.1
NW_027263548.1	147916	150340	XP_070889908.1
NW_027263548.1	150514	153278	XP_070889909.1
NW_027263548.1	153238	155680	XP_070889910.1
NW_027263548.1	156139	157780	XP_070889911.1
NW_027263548.1	158575	160198	XP_070889912.1
NW_027263548.1	160429	163084	XP_070889913.1
NW_027263548.1	163062	166176	XP_070889914.1
NW_027263548.1	166422	167330	XP_070889915.1
NW_027263548.1	168241	171028	XP_070889916.1
NW_027263548.1	171447	172817	XP_070889917.1
NW_027263548.1	172925	174624	XP_070889918.1
NW_027263548.1	174657	177476	XP_070889919.1
NW_027263548.1	177722	181784	XP_070889920.1
NW_027263548.1	182126	182918	XP_070889921.1
NW_027263548.1	183846	186511	XP_070889922.1
NW_027263548.1	186511	187581	XP_070889923.1
NW_027263548.1	187550	188851	XP_070889924.1
NW_027263548.1	188914	189999	XP_070889925.1
NW_027263548.1	189999	194483	XP_070889926.1
NW_027263548.1	194608	199732	XP_070889927.1
NW_027263548.1	200151	203885	XP_070889928.1
NW_027263548.1	204005	210218	XP_070889929.1
NW_027263548.1	211393	212473	XP_070889930.1
NW_027263548.1	213087	214038	XP_070889931.1
NW_027263548.1	213936	215120	XP_070889932.1
NW_027263548.1	217009	220089	XP_070889933.1
NW_027263548.1	220351	227138	XP_070889934.1
NW_027263548.1	228109	229717	XP_070889935.1
NW_027263548.1	229905	231891	XP_070889936.1
NW_027263548.1	232761	234031	XP_070889937.1
NW_027263548.1	235840	238221	XP_070889938.1
NW_027263548.1	237932	240147	XP_070889939.1
NW_027263548.1	240035	241063	XP_070889940.1
NW_027263548.1	241063	242966	XP_070889941.1
NW_027263548.1	244332	245909	XP_070889942.1
NW_027263548.1	246408	248371	XP_070889943.1
NW_027263548.1	248516	249788	XP_070889944.1
NW_027263548.1	249927	250672	XP_070889945.1
NW_027263548.1	250837	258149	XP_070889946.1
NW_027263548.1	258268	260079	XP_070889947.1
NW_027263548.1	260639	261868	XP_070889948.1
NW_027263548.1	263084	264035	XP_070889949.1
NW_027263548.1	264109	264919	XP_070889950.1
NW_027263548.1	265106	267273	XP_070889951.1
NW_027263548.1	267394	268864	XP_070889952.1
NW_027263548.1	268879	270455	XP_070889953.1
NW_027263548.1	270642	274693	XP_070889954.1
NW_027263548.1	275551	278133	XP_070889955.1
NW_027263548.1	277996	278378	XP_070889956.1
NW_027263548.1	278379	279549	XP_070889957.1
NW_027263548.1	279549	281271	XP_070889958.1
NW_027263548.1	281284	283080	XP_070889959.1
NW_027263548.1	283080	287290	XP_070889960.1
NW_027263548.1	288270	289489	XP_070889961.1
NW_027263548.1	291201	291806	XP_070889962.1
NW_027263548.1	293107	294544	XP_070889963.1
NW_027263548.1	294696	296910	XP_070889964.1
NW_027263548.1	297076	305187	XP_070889965.1
NW_027263548.1	305186	306025	XP_070889966.1
NW_027263548.1	306048	309580	XP_070889967.1
NW_027263548.1	309558	310490	XP_070889968.1
NW_027263548.1	311242	313874	XP_070889969.1
NW_027263548.1	313979	314868	XP_070889970.1
NW_027263548.1	318907	322499	XP_070889971.1
NW_027263548.1	322325	323693	XP_070889972.1
NW_027263548.1	323730	325037	XP_070889973.1
NW_027263548.1	325263	325569	XP_070889974.1
NW_027263548.1	328988	331321	XP_070889975.1
NW_027263548.1	332635	337031	XP_070889976.1
NW_027263548.1	337193	339842	XP_070889977.1
NW_027263548.1	339861	342675	XP_070889978.1
NW_027263548.1	342734	344080	XP_070889979.1
NW_027263548.1	344250	346427	XP_070889980.1
NW_027263548.1	346460	348785	XP_070889981.1
NW_027263548.1	349632	351310	XP_070889982.1
NW_027263548.1	352802	353549	XP_070889983.1
NW_027263548.1	353707	354465	XP_070889984.1
NW_027263548.1	355399	356259	XP_070889985.1
NW_027263548.1	359489	359977	XP_070889986.1
NW_027263548.1	360034	361826	XP_070889987.1
NW_027263548.1	366637	372088	XP_070889988.1
NW_027263548.1	372532	374343	XP_070889989.1
NW_027263548.1	374673	376940	XP_070889990.1
NW_027263548.1	376984	378299	XP_070889991.1
NW_027263548.1	378504	379963	XP_070889992.1
NW_027263548.1	380559	382558	XP_070889993.1
NW_027263548.1	382778	384073	XP_070889994.1
NW_027263548.1	383921	384611	XP_070889995.1
NW_027263548.1	384675	385419	XP_070889996.1
NW_027263548.1	389536	390031	XP_070889997.1
NW_027263548.1	393695	397208	XP_070889998.1
NW_027263548.1	397881	398912	XP_070889999.1
NW_027263548.1	399226	401128	XP_070890000.1
NW_027263548.1	401956	404488	XP_070890001.1
NW_027263548.1	404683	406468	XP_070890002.1
NW_027263548.1	406907	408271	XP_070890003.1
NW_027263548.1	408374	412447	XP_070890004.1
NW_027263548.1	412522	413551	XP_070890005.1
NW_027263548.1	414106	415142	XP_070890006.1
NW_027263548.1	415351	416844	XP_070890007.1
NW_027263548.1	419595	421478	XP_070890008.1
NW_027263548.1	422410	423947	XP_070890009.1
NW_027263548.1	425011	426967	XP_070890010.1
NW_027263548.1	427391	428586	XP_070890011.1
NW_027263548.1	429368	430954	XP_070890012.1
NW_027263548.1	431186	434289	XP_070890013.1
NW_027263548.1	434832	438934	XP_070890014.1
NW_027263548.1	439963	442208	XP_070890015.1
NW_027263548.1	442587	444843	XP_070890016.1
NW_027263548.1	444958	446061	XP_070890017.1
NW_027263548.1	446561	447420	XP_070890018.1
NW_027263548.1	447341	448985	XP_070890019.1
NW_027263548.1	449030	452583	XP_070890020.1
NW_027263548.1	452774	454665	XP_070890021.1
NW_027263548.1	454779	456456	XP_070890022.1
NW_027263548.1	456745	458541	XP_070890023.1
NW_027263548.1	459866	461027	XP_070890024.1
NW_027263548.1	461455	465065	XP_070890025.1
NW_027263548.1	464874	465594	XP_070890026.1
NW_027263548.1	465615	466082	XP_070890027.1
NW_027263548.1	466164	470095	XP_070890028.1
NW_027263548.1	470986	472218	XP_070890029.1
NW_027263548.1	472449	474667	XP_070890030.1
NW_027263548.1	474855	475997	XP_070890031.1
NW_027263548.1	475997	477358	XP_070890032.1
NW_027263548.1	477744	480468	XP_070890033.1
NW_027263548.1	481037	483258	XP_070890034.1
NW_027263548.1	483605	483965	XP_070890035.1
NW_027263548.1	484657	486076	XP_070890036.1
NW_027263548.1	486287	489343	XP_070890037.1
NW_027263548.1	490482	491239	XP_070890038.1
NW_027263548.1	492089	493819	XP_070890039.1
NW_027263548.1	494227	495566	XP_070890040.1
NW_027263548.1	495756	496826	XP_070890041.1
NW_027263548.1	497658	500309	XP_070890042.1
NW_027263548.1	501045	501950	XP_070890043.1
NW_027263548.1	502599	503365	XP_070890044.1
NW_027263548.1	504720	505941	XP_070890045.1
NW_027263548.1	505941	508036	XP_070890046.1
NW_027263548.1	508168	512252	XP_070890047.1
NW_027263548.1	514624	519478	XP_070890048.1
NW_027263548.1	520032	521196	XP_070890049.1
NW_027263548.1	524957	525469	XP_070890050.1
NW_027263548.1	528322	529276	XP_070890051.1
NW_027263548.1	529853	532717	XP_070890052.1
NW_027263548.1	532807	534722	XP_070890053.1
NW_027263548.1	535393	539828	XP_070890054.1
NW_027263548.1	540073	543933	XP_070890055.1
NW_027263548.1	543725	545078	XP_070890056.1
NW_027263548.1	545647	546361	XP_070890057.1
NW_027263548.1	547062	547531	XP_070890058.1
NW_027263548.1	547062	548522	XP_070890059.1
NW_027263548.1	549738	552611	XP_070890060.1
NW_027263548.1	552583	554868	XP_070890061.1
NW_027263548.1	554989	559345	XP_070890062.1
NW_027263548.1	559828	563443	XP_070890063.1
NW_027263548.1	563656	565039	XP_070890064.1
NW_027263548.1	565302	567501	XP_070890065.1
NW_027263548.1	567501	568970	XP_070890066.1
NW_027263548.1	569046	570563	XP_070890067.1
NW_027263548.1	570459	571687	XP_070890068.1
NW_027263548.1	571531	572877	XP_070890069.1
NW_027263548.1	574078	575710	XP_070890070.1
NW_027263548.1	576784	577751	XP_070890071.1
NW_027263548.1	579566	581455	XP_070890072.1
NW_027263548.1	581594	585116	XP_070890073.1
NW_027263548.1	587912	589749	XP_070890074.1
NW_027263548.1	589960	591397	XP_070890075.1
NW_027263548.1	591785	593710	XP_070890076.1
NW_027263548.1	595258	597455	XP_070890077.1
NW_027263548.1	599015	599886	XP_070890078.1
NW_027263548.1	600283	600886	XP_070890079.1
NW_027263548.1	603838	605337	XP_070890080.1
NW_027263548.1	605336	605919	XP_070890081.1
NW_027263548.1	605725	607187	XP_070890082.1
NW_027263548.1	607305	608838	XP_070890083.1
NW_027263548.1	610334	612264	XP_070890084.1
NW_027263548.1	612477	617114	XP_070890085.1
NW_027263548.1	616987	617898	XP_070890086.1
NW_027263548.1	617995	619783	XP_070890087.1
NW_027263548.1	619609	620773	XP_070890088.1
NW_027263548.1	620945	622147	XP_070890089.1
NW_027263548.1	621976	623120	XP_070890090.1
NW_027263548.1	624828	629683	XP_070890091.1
NW_027263548.1	629963	632334	XP_070890092.1
NW_027263548.1	632819	634297	XP_070890093.1
NW_027263548.1	634271	635886	XP_070890094.1
NW_027263548.1	636108	639790	XP_070890095.1
NW_027263548.1	642426	643383	XP_070890096.1
NW_027263548.1	643324	644585	XP_070890097.1
NW_027263548.1	646553	647253	XP_070890098.1
NW_027263548.1	648703	650875	XP_070890099.1
NW_027263548.1	651253	652662	XP_070890100.1
NW_027263548.1	652922	660386	XP_070890101.1
NW_027263548.1	660483	661808	XP_070890102.1
NW_027263548.1	661483	664442	XP_070890103.1
NW_027263548.1	665064	667953	XP_070890104.1
NW_027263548.1	667891	669194	XP_070890105.1
NW_027263548.1	669377	672410	XP_070890106.1
NW_027263548.1	672689	676534	XP_070890107.1
NW_027263548.1	677709	678120	XP_070890108.1
NW_027263548.1	678404	680802	XP_070890109.1
NW_027263548.1	680802	682060	XP_070890110.1
NW_027263548.1	687351	688185	XP_070890111.1
NW_027263548.1	690339	692133	XP_070890112.1
NW_027263548.1	692887	695591	XP_070890113.1
NW_027263548.1	695748	696097	XP_070890114.1
NW_027263548.1	696306	697557	XP_070890115.1
NW_027263548.1	697641	698628	XP_070890116.1
NW_027263548.1	699103	700921	XP_070890117.1
NW_027263548.1	700943	702950	XP_070890118.1
NW_027263548.1	702212	704978	XP_070890119.1
NW_027263548.1	705329	708721	XP_070890120.1
NW_027263548.1	708721	711192	XP_070890121.1
NW_027263548.1	711565	712343	XP_070890122.1
NW_027263548.1	712805	714310	XP_070890123.1
NW_027263548.1	714394	715351	XP_070890124.1
NW_027263548.1	715384	716661	XP_070890125.1
NW_027263548.1	718066	721623	XP_070890126.1
NW_027263548.1	722052	723970	XP_070890127.1
NW_027263548.1	724238	725218	XP_070890128.1
NW_027263548.1	725302	726585	XP_070890129.1
NW_027263548.1	726923	728306	XP_070890130.1
NW_027263548.1	728366	730415	XP_070890131.1
NW_027263548.1	731637	733281	XP_070890132.1
NW_027263548.1	733309	735032	XP_070890133.1
NW_027263548.1	735401	737456	XP_070890134.1
NW_027263548.1	737640	738290	XP_070890135.1
NW_027263548.1	738127	740378	XP_070890136.1
NW_027263548.1	741189	742476	XP_070890137.1
NW_027263548.1	742652	746891	XP_070890138.1
NW_027263548.1	747351	748745	XP_070890139.1
NW_027263548.1	750391	751961	XP_070890140.1
NW_027263548.1	751894	754098	XP_070890141.1
NW_027263548.1	758934	761251	XP_070890142.1
NW_027263548.1	761209	762268	XP_070890143.1
NW_027263548.1	762684	765032	XP_070890144.1
NW_027263548.1	765073	766415	XP_070890145.1
NW_027263548.1	767299	767602	XP_070890146.1
NW_027263548.1	769542	770777	XP_070890147.1
NW_027263548.1	770898	772989	XP_070890148.1
NW_027263548.1	773667	774091	XP_070890149.1
NW_027263548.1	774616	776747	XP_070890150.1
NW_027263548.1	776786	777813	XP_070890151.1
NW_027263548.1	778130	779104	XP_070890152.1
NW_027263548.1	779235	780132	XP_070890153.1
NW_027263548.1	780340	781793	XP_070890154.1
NW_027263548.1	782412	784623	XP_070890155.1
NW_027263548.1	785199	786060	XP_070890156.1
NW_027263548.1	787537	789303	XP_070890157.1
NW_027263548.1	789359	791515	XP_070890158.1
NW_027263548.1	791859	793298	XP_070890159.1
NW_027263548.1	794546	796135	XP_070890160.1
NW_027263548.1	796180	798443	XP_070890161.1
NW_027263548.1	801680	802986	XP_070890162.1
NW_027263548.1	807148	808645	XP_070890163.1
NW_027263548.1	809475	810663	XP_070890164.1
NW_027263548.1	811147	812459	XP_070890165.1
NW_027263548.1	812526	813627	XP_070890166.1
NW_027263548.1	813878	815796	XP_070890167.1
NW_027263548.1	816141	817746	XP_070890168.1
NW_027263548.1	819506	820558	XP_070890169.1
NW_027263548.1	820894	828841	XP_070890170.1
NW_027263548.1	829062	829926	XP_070890171.1
NW_027263548.1	852150	853061	XP_070890172.1
NW_027263548.1	853340	855153	XP_070890173.1
NW_027263548.1	855310	857052	XP_070890174.1
NW_027263548.1	857503	861732	XP_070890175.1
NW_027263548.1	862040	863073	XP_070890176.1
NW_027263548.1	863226	864716	XP_070890177.1
NW_027263548.1	864799	865366	XP_070890178.1
NW_027263548.1	865639	866447	XP_070890179.1
NW_027263548.1	866411	868496	XP_070890180.1
NW_027263548.1	869425	871047	XP_070890181.1
NW_027263548.1	873278	874458	XP_070890182.1
NW_027263548.1	875949	877821	XP_070890183.1
NW_027263548.1	878745	880501	XP_070890184.1
NW_027263548.1	882415	883396	XP_070890185.1
NW_027263548.1	883568	884800	XP_070890186.1
NW_027263548.1	885012	885678	XP_070890187.1
NW_027263548.1	885800	887293	XP_070890188.1
NW_027263548.1	887648	889340	XP_070890189.1
NW_027263548.1	889340	890124	XP_070890190.1
NW_027263548.1	890242	890910	XP_070890191.1
NW_027263548.1	891676	893289	XP_070890192.1
NW_027263548.1	893481	895404	XP_070890193.1
NW_027263548.1	895632	895975	XP_070890194.1
NW_027263548.1	896714	897806	XP_070890195.1
NW_027263548.1	898182	900479	XP_070890196.1
NW_027263548.1	901394	903141	XP_070890197.1
NW_027263548.1	904104	907171	XP_070890198.1
NW_027263548.1	907454	909542	XP_070890199.1
NW_027263548.1	910360	910705	XP_070890200.1
NW_027263548.1	910857	912443	XP_070890201.1
NW_027263548.1	911903	912443	XP_070890202.1
NW_027263548.1	912546	916850	XP_070890203.1
NW_027263548.1	917395	919530	XP_070890204.1
NW_027263548.1	919555	922416	XP_070890205.1
NW_027263548.1	922459	924784	XP_070890206.1
NW_027263548.1	925021	926870	XP_070890207.1
NW_027263548.1	926881	928890	XP_070890208.1
NW_027263548.1	929295	930923	XP_070890209.1
NW_027263548.1	930973	932173	XP_070890210.1
NW_027263548.1	932668	933954	XP_070890211.1
NW_027263548.1	934073	935239	XP_070890212.1
NW_027263548.1	935417	936380	XP_070890213.1
NW_027263548.1	936972	937671	XP_070890214.1
NW_027263548.1	938338	940668	XP_070890215.1
NW_027263548.1	941731	952431	XP_070890216.1
NW_027263548.1	952675	953613	XP_070890217.1
NW_027263548.1	953845	955467	XP_070890218.1
NW_027263548.1	955476	957006	XP_070890219.1
NW_027263548.1	957212	959161	XP_070890220.1
NW_027263548.1	959502	960917	XP_070890221.1
NW_027263548.1	961415	962555	XP_070890222.1
NW_027263548.1	962956	964255	XP_070890223.1
NW_027263548.1	964365	966373	XP_070890224.1
NW_027263548.1	968551	970460	XP_070890225.1
NW_027263548.1	970677	973350	XP_070890226.1
NW_027263548.1	973772	976083	XP_070890227.1
NW_027263548.1	976510	977915	XP_070890228.1
NW_027263548.1	978949	981392	XP_070890229.1
NW_027263548.1	982045	983653	XP_070890230.1
NW_027263548.1	983170	983653	XP_070890231.1
NW_027263548.1	983854	985381	XP_070890232.1
NW_027263548.1	985381	987035	XP_070890233.1
NW_027263548.1	987678	989928	XP_070890234.1
NW_027263548.1	990154	991062	XP_070890235.1
NW_027263548.1	992639	994234	XP_070890236.1
NW_027263548.1	997383	998433	XP_070890237.1
NW_027263548.1	998723	999828	XP_070890238.1
NW_027263548.1	1000262	1002162	XP_070890239.1
NW_027263548.1	1002506	1003907	XP_070890240.1
NW_027263548.1	1004685	1005507	XP_070890241.1
NW_027263548.1	1005812	1006813	XP_070890242.1
NW_027263548.1	1007254	1008832	XP_070890243.1
NW_027263548.1	1011968	1013298	XP_070890244.1
NW_027263548.1	1013307	1014585	XP_070890245.1
NW_027263548.1	1032045	1033967	XP_070890246.1
NW_027263548.1	1033735	1034797	XP_070890247.1
NW_027263548.1	1067436	1067703	XP_070890248.1
NW_027263548.1	1068428	1069166	XP_070890249.1
NW_027263548.1	1069594	1070257	XP_070890250.1
NW_027263548.1	1074939	1075534	XP_070890251.1
NW_027263548.1	1076035	1076327	XP_070890252.1
NW_027263548.1	1082875	1084327	XP_070890253.1
NW_027263548.1	1085017	1085935	XP_070890254.1
NW_027263548.1	1086559	1088128	XP_070890255.1
NW_027263548.1	1088478	1089596	XP_070890256.1
NW_027263548.1	1090107	1091181	XP_070890257.1
NW_027263548.1	1091837	1092932	XP_070890258.1
NW_027263549.1	625	1569	XP_070889503.1
NW_027263549.1	1695	3390	XP_070889504.1
NW_027263549.1	5589	6587	XP_070889505.1
NW_027263549.1	7599	7954	XP_070889506.1
NW_027263549.1	9234	10460	XP_070889507.1
NW_027263549.1	10473	11815	XP_070889508.1
NW_027263549.1	11668	13404	XP_070889509.1
NW_027263549.1	14707	15621	XP_070889510.1
NW_027263549.1	15973	16973	XP_070889511.1
NW_027263549.1	19398	20253	XP_070889512.1
NW_027263549.1	20690	21932	XP_070889513.1
NW_027263549.1	22009	25398	XP_070889514.1
NW_027263549.1	26941	28388	XP_070889515.1
NW_027263549.1	28370	30358	XP_070889516.1
NW_027263549.1	31986	33152	XP_070889517.1
NW_027263549.1	33341	35137	XP_070889518.1
NW_027263549.1	35415	36893	XP_070889519.1
NW_027263549.1	38597	39881	XP_070889520.1
NW_027263549.1	40030	41800	XP_070889521.1
NW_027263549.1	42117	43576	XP_070889522.1
NW_027263549.1	44219	46357	XP_070889523.1
NW_027263549.1	47152	48247	XP_070889524.1
NW_027263549.1	48726	53074	XP_070889525.1
NW_027263549.1	53879	56045	XP_070889526.1
NW_027263549.1	58159	58777	XP_070889527.1
NW_027263549.1	59120	61457	XP_070889528.1
NW_027263549.1	62809	63378	XP_070889529.1
NW_027263549.1	63478	64441	XP_070889530.1
NW_027263549.1	64724	67509	XP_070889531.1
NW_027263549.1	67846	69526	XP_070889532.1
NW_027263549.1	70158	71578	XP_070889533.1
NW_027263549.1	71030	72958	XP_070889534.1
NW_027263549.1	72958	75530	XP_070889535.1
NW_027263549.1	75884	77024	XP_070889536.1
NW_027263549.1	78344	79376	XP_070889537.1
NW_027263549.1	79393	81863	XP_070889538.1
NW_027263549.1	82435	83918	XP_070889539.1
NW_027263549.1	84311	86421	XP_070889540.1
NW_027263549.1	86496	88645	XP_070889541.1
NW_027263549.1	91710	93590	XP_070889542.1
NW_027263549.1	93833	94844	XP_070889543.1
NW_027263549.1	94872	97604	XP_070889544.1
NW_027263549.1	97712	99595	XP_070889545.1
NW_027263549.1	99874	100649	XP_070889546.1
NW_027263549.1	103436	104307	XP_070889547.1
NW_027263549.1	104551	106996	XP_070889548.1
NW_027263549.1	108865	109240	XP_070889549.1
NW_027263549.1	111365	112896	XP_070889550.1
NW_027263549.1	113943	114851	XP_070889551.1
NW_027263549.1	115148	116808	XP_070889552.1
NW_027263549.1	116587	118312	XP_070889553.1
NW_027263549.1	118322	119711	XP_070889554.1
NW_027263549.1	121313	122057	XP_070889555.1
NW_027263549.1	122726	123500	XP_070889556.1
NW_027263549.1	124245	125523	XP_070889557.1
NW_027263549.1	126279	127323	XP_070889558.1
NW_027263549.1	127600	128807	XP_070889559.1
NW_027263549.1	129185	131461	XP_070889560.1
NW_027263549.1	132532	133694	XP_070889561.1
NW_027263549.1	134415	135986	XP_070889562.1
NW_027263549.1	135383	135970	XP_070889563.1
NW_027263549.1	136169	137073	XP_070889564.1
NW_027263549.1	137073	138638	XP_070889565.1
NW_027263549.1	138746	140418	XP_070889566.1
NW_027263549.1	141174	145630	XP_070889567.1
NW_027263549.1	145407	146761	XP_070889568.1
NW_027263549.1	146761	147955	XP_070889569.1
NW_027263549.1	149989	151566	XP_070889570.1
NW_027263549.1	152290	153523	XP_070889571.1
NW_027263549.1	156038	156780	XP_070889572.1
NW_027263549.1	157456	158680	XP_070889573.1
NW_027263549.1	158712	159952	XP_070889574.1
NW_027263549.1	160481	162174	XP_070889575.1
NW_027263549.1	162465	164458	XP_070889576.1
NW_027263549.1	165786	166518	XP_070889577.1
NW_027263549.1	166490	167031	XP_070889578.1
NW_027263549.1	168130	170538	XP_070889579.1
NW_027263549.1	170660	173978	XP_070889580.1
NW_027263549.1	175247	177053	XP_070889581.1
NW_027263549.1	177053	178191	XP_070889582.1
NW_027263549.1	178226	178934	XP_070889583.1
NW_027263549.1	179143	179911	XP_070889584.1
NW_027263549.1	180721	182545	XP_070889585.1
NW_027263549.1	183753	186031	XP_070889586.1
NW_027263549.1	187234	189577	XP_070889587.1
NW_027263549.1	189917	192195	XP_070889588.1
NW_027263549.1	192291	193364	XP_070889589.1
NW_027263549.1	193071	194134	XP_070889590.1
NW_027263549.1	194994	197296	XP_070889591.1
NW_027263549.1	197296	199221	XP_070889592.1
NW_027263549.1	200303	201817	XP_070889593.1
NW_027263549.1	202653	204683	XP_070889594.1
NW_027263549.1	205232	205976	XP_070889595.1
NW_027263549.1	206259	208264	XP_070889596.1
NW_027263549.1	208436	209917	XP_070889597.1
NW_027263549.1	209917	211658	XP_070889598.1
NW_027263549.1	211788	213218	XP_070889599.1
NW_027263549.1	213362	216799	XP_070889600.1
NW_027263549.1	216793	219215	XP_070889601.1
NW_027263549.1	219277	221154	XP_070889602.1
NW_027263549.1	222849	226325	XP_070889603.1
NW_027263549.1	235037	236682	XP_070889604.1
NW_027263549.1	237340	239871	XP_070889605.1
NW_027263549.1	240194	241454	XP_070889606.1
NW_027263549.1	244138	245272	XP_070889607.1
NW_027263549.1	247598	248198	XP_070889608.1
NW_027263549.1	248190	253238	XP_070889609.1
NW_027263549.1	254185	255021	XP_070889610.1
NW_027263549.1	259264	260136	XP_070889611.1
NW_027263549.1	260667	263153	XP_070889612.1
NW_027263549.1	263629	264244	XP_070889613.1
NW_027263549.1	264612	264984	XP_070889614.1
NW_027263549.1	266656	267096	XP_070889615.1
NW_027263549.1	266967	268068	XP_070889616.1
NW_027263549.1	267858	269322	XP_070889617.1
NW_027263549.1	269589	273158	XP_070889618.1
NW_027263549.1	273175	274899	XP_070889619.1
NW_027263549.1	275554	277645	XP_070889620.1
NW_027263549.1	279859	281867	XP_070889621.1
NW_027263549.1	281808	283955	XP_070889622.1
NW_027263549.1	283879	284159	XP_070889623.1
NW_027263549.1	284196	286928	XP_070889624.1
NW_027263549.1	287292	287906	XP_070889625.1
NW_027263549.1	288016	289571	XP_070889626.1
NW_027263549.1	289680	291282	XP_070889627.1
NW_027263549.1	291282	292863	XP_070889628.1
NW_027263549.1	293126	293647	XP_070889629.1
NW_027263549.1	294427	296362	XP_070889630.1
NW_027263549.1	296907	298007	XP_070889631.1
NW_027263549.1	297812	300454	XP_070889632.1
NW_027263549.1	300437	301361	XP_070889633.1
NW_027263549.1	301361	302687	XP_070889634.1
NW_027263549.1	302799	304080	XP_070889635.1
NW_027263549.1	304215	305103	XP_070889636.1
NW_027263549.1	305509	307467	XP_070889637.1
NW_027263549.1	307615	311036	XP_070889638.1
NW_027263549.1	311364	312290	XP_070889639.1
NW_027263549.1	312944	314128	XP_070889640.1
NW_027263549.1	314665	316041	XP_070889641.1
NW_027263549.1	316824	318572	XP_070889642.1
NW_027263549.1	318690	320207	XP_070889643.1
NW_027263549.1	320866	322298	XP_070889644.1
NW_027263549.1	322841	323221	XP_070889645.1
NW_027263549.1	323728	324761	XP_070889646.1
NW_027263549.1	325008	327401	XP_070889647.1
NW_027263549.1	328663	330071	XP_070889648.1
NW_027263549.1	330203	331921	XP_070889649.1
NW_027263549.1	332035	333302	XP_070889650.1
NW_027263549.1	333302	335221	XP_070889651.1
NW_027263549.1	335613	339542	XP_070889652.1
NW_027263549.1	339541	342145	XP_070889653.1
NW_027263549.1	342146	342931	XP_070889654.1
NW_027263549.1	342931	346550	XP_070889655.1
NW_027263549.1	346549	352511	XP_070889656.1
NW_027263549.1	353572	356071	XP_070889657.1
NW_027263549.1	356175	359734	XP_070889658.1
NW_027263549.1	359734	361978	XP_070889659.1
NW_027263549.1	362312	363767	XP_070889660.1
NW_027263549.1	364185	365608	XP_070889661.1
NW_027263549.1	366070	366372	XP_070889662.1
NW_027263549.1	366641	368406	XP_070889663.1
NW_027263549.1	369960	372391	XP_070889664.1
NW_027263549.1	372191	372699	XP_070889665.1
NW_027263549.1	372908	375925	XP_070889666.1
NW_027263549.1	375954	377447	XP_070889667.1
NW_027263549.1	377334	378707	XP_070889668.1
NW_027263549.1	379247	382306	XP_070889669.1
NW_027263549.1	382360	384509	XP_070889670.1
NW_027263549.1	386242	387917	XP_070889671.1
NW_027263549.1	390825	393548	XP_070889672.1
NW_027263549.1	393340	393778	XP_070889673.1
NW_027263549.1	393542	395121	XP_070889674.1
NW_027263549.1	396578	397969	XP_070889675.1
NW_027263549.1	402823	404178	XP_070889676.1
NW_027263549.1	404536	405656	XP_070889677.1
NW_027263549.1	405838	407162	XP_070889678.1
NW_027263549.1	409866	411328	XP_070889679.1
NW_027263549.1	411245	413219	XP_070889680.1
NW_027263549.1	413804	416539	XP_070889681.1
NW_027263549.1	416704	419151	XP_070889682.1
NW_027263549.1	420002	420920	XP_070889683.1
NW_027263549.1	420968	421270	XP_070889684.1
NW_027263549.1	421286	423325	XP_070889685.1
NW_027263549.1	423723	425068	XP_070889686.1
NW_027263549.1	426734	428077	XP_070889687.1
NW_027263549.1	428392	429633	XP_070889688.1
NW_027263549.1	430876	432178	XP_070889689.1
NW_027263549.1	432311	434149	XP_070889690.1
NW_027263549.1	434284	435456	XP_070889691.1
NW_027263549.1	436172	437528	XP_070889692.1
NW_027263549.1	438123	439189	XP_070889693.1
NW_027263549.1	439189	440654	XP_070889694.1
NW_027263549.1	442281	442809	XP_070889695.1
NW_027263549.1	443040	444284	XP_070889696.1
NW_027263549.1	444268	445444	XP_070889697.1
NW_027263549.1	445443	447235	XP_070889698.1
NW_027263549.1	449150	451152	XP_070889699.1
NW_027263549.1	454187	455005	XP_070889700.1
NW_027263549.1	455226	457328	XP_070889701.1
NW_027263549.1	457757	459070	XP_070889702.1
NW_027263549.1	458971	460881	XP_070889703.1
NW_027263549.1	461310	463035	XP_070889704.1
NW_027263549.1	463225	464958	XP_070889705.1
NW_027263549.1	465039	467549	XP_070889706.1
NW_027263549.1	467675	469692	XP_070889707.1
NW_027263549.1	469692	470385	XP_070889708.1
NW_027263549.1	471611	473279	XP_070889709.1
NW_027263549.1	473989	475616	XP_070889710.1
NW_027263549.1	475711	476843	XP_070889711.1
NW_027263549.1	477614	481978	XP_070889712.1
NW_027263549.1	483705	487608	XP_070889713.1
NW_027263549.1	487791	492239	XP_070889714.1
NW_027263549.1	494274	495453	XP_070889715.1
NW_027263549.1	496722	497673	XP_070889716.1
NW_027263549.1	498688	500564	XP_070889717.1
NW_027263549.1	500495	501461	XP_070889718.1
NW_027263549.1	501572	502934	XP_070889719.1
NW_027263549.1	503266	504260	XP_070889720.1
NW_027263549.1	504925	506665	XP_070889721.1
NW_027263549.1	506665	507543	XP_070889722.1
NW_027263549.1	509664	512328	XP_070889723.1
NW_027263549.1	512417	514179	XP_070889724.1
NW_027263549.1	514179	515494	XP_070889725.1
NW_027263549.1	516041	517711	XP_070889726.1
NW_027263549.1	517693	520640	XP_070889727.1
NW_027263549.1	520956	522251	XP_070889728.1
NW_027263549.1	523556	524020	XP_070889729.1
NW_027263549.1	524020	524721	XP_070889730.1
NW_027263549.1	525159	526386	XP_070889731.1
NW_027263549.1	529330	530288	XP_070889732.1
NW_027263549.1	531156	531993	XP_070889733.1
NW_027263549.1	531999	532953	XP_070889734.1
NW_027263549.1	534093	535676	XP_070889735.1
NW_027263549.1	536325	537934	XP_070889736.1
NW_027263549.1	538060	539789	XP_070889737.1
NW_027263549.1	539987	543267	XP_070889738.1
NW_027263549.1	543430	547015	XP_070889739.1
NW_027263549.1	547004	548344	XP_070889740.1
NW_027263549.1	548350	549304	XP_070889741.1
NW_027263549.1	549477	550046	XP_070889742.1
NW_027263549.1	550333	551333	XP_070889743.1
NW_027263549.1	551428	557011	XP_070889744.1
NW_027263549.1	557879	560531	XP_070889745.1
NW_027263549.1	562548	564861	XP_070889746.1
NW_027263549.1	564861	566135	XP_070889747.1
NW_027263549.1	566198	567057	XP_070889748.1
NW_027263549.1	567141	573195	XP_070889749.1
NW_027263549.1	573288	575700	XP_070889750.1
NW_027263549.1	575795	577617	XP_070889751.1
NW_027263549.1	577855	579400	XP_070889752.1
NW_027263549.1	579401	581810	XP_070889753.1
NW_027263549.1	582267	587401	XP_070889754.1
NW_027263549.1	588404	589891	XP_070889755.1
NW_027263549.1	590613	592122	XP_070889756.1
NW_027263549.1	592607	593400	XP_070889757.1
NW_027263549.1	593412	598108	XP_070889758.1
NW_027263549.1	598397	599676	XP_070889759.1
NW_027263549.1	599795	603803	XP_070889760.1
NW_027263549.1	604855	605890	XP_070889761.1
NW_027263549.1	609211	610771	XP_070889762.1
NW_027263549.1	611171	613485	XP_070889763.1
NW_027263549.1	613498	615322	XP_070889764.1
NW_027263549.1	615322	618028	XP_070889765.1
NW_027263549.1	617638	620641	XP_070889766.1
NW_027263549.1	620818	621418	XP_070889767.1
NW_027263549.1	621724	626971	XP_070889768.1
NW_027263549.1	627155	629415	XP_070889769.1
NW_027263549.1	630387	633963	XP_070889770.1
NW_027263549.1	635558	641396	XP_070889771.1
NW_027263549.1	641492	645634	XP_070889772.1
NW_027263549.1	645928	648627	XP_070889773.1
NW_027263549.1	649106	651248	XP_070889774.1
NW_027263549.1	652378	652933	XP_070889775.1
NW_027263549.1	654015	658123	XP_070889776.1
NW_027263549.1	658508	659517	XP_070889777.1
NW_027263549.1	661619	664700	XP_070889778.1
NW_027263549.1	665086	668172	XP_070889779.1
NW_027263549.1	668734	672362	XP_070889780.1
NW_027263549.1	672215	675528	XP_070889781.1
NW_027263549.1	676231	678487	XP_070889782.1
NW_027263549.1	678694	680663	XP_070889783.1
NW_027263549.1	681501	683163	XP_070889784.1
NW_027263549.1	685280	687839	XP_070889785.1
NW_027263549.1	687782	689806	XP_070889786.1
NW_027263549.1	689811	691137	XP_070889787.1
NW_027263549.1	691525	692955	XP_070889788.1
NW_027263549.1	693477	695701	XP_070889789.1
NW_027263549.1	696769	699111	XP_070889790.1
NW_027263549.1	698970	700797	XP_070889791.1
NW_027263549.1	700900	703792	XP_070889792.1
NW_027263549.1	703931	705729	XP_070889793.1
NW_027263549.1	705729	707161	XP_070889794.1
NW_027263549.1	707161	709117	XP_070889795.1
NW_027263549.1	709158	710513	XP_070889796.1
NW_027263549.1	711599	712965	XP_070889797.1
NW_027263549.1	712965	714578	XP_070889798.1
NW_027263549.1	715523	717614	XP_070889799.1
NW_027263549.1	720120	721629	XP_070889800.1
NW_027263549.1	721888	722132	XP_070889801.1
NW_027263549.1	722939	725020	XP_070889802.1
NW_027263549.1	726433	729606	XP_070889803.1
NW_027263549.1	729606	730280	XP_070889804.1
NW_027263549.1	730280	733716	XP_070889805.1
NW_027263549.1	734525	735831	XP_070889806.1
NW_027263549.1	738973	740758	XP_070889807.1
NW_027263549.1	743149	744006	XP_070889808.1
NW_027263549.1	744007	745580	XP_070889809.1
NW_027263549.1	745309	746744	XP_070889810.1
NW_027263549.1	746517	747379	XP_070889811.1
NW_027263549.1	747379	749749	XP_070889812.1
NW_027263549.1	749954	753629	XP_070889813.1
NW_027263549.1	754223	757108	XP_070889814.1
NW_027263549.1	757276	759884	XP_070889815.1
NW_027263549.1	760934	763412	XP_070889816.1
NW_027263549.1	763413	765120	XP_070889817.1
NW_027263549.1	766274	767666	XP_070889818.1
NW_027263549.1	767652	768603	XP_070889819.1
NW_027263549.1	768988	774740	XP_070889820.1
NW_027263549.1	774740	775421	XP_070889821.1
NW_027263549.1	776942	779715	XP_070889822.1
NW_027263549.1	779860	781202	XP_070889823.1
NW_027263549.1	781164	782123	XP_070889824.1
NW_027263549.1	782251	783818	XP_070889825.1
NW_027263549.1	783580	784913	XP_070889826.1
NW_027263549.1	789120	789726	XP_070889827.1
NW_027263549.1	791733	792233	XP_070889828.1
NW_027263549.1	793123	795163	XP_070889829.1
NW_027263549.1	796349	796879	XP_070889830.1
NW_027263549.1	798117	798668	XP_070889831.1
NW_027263549.1	801338	803311	XP_070889832.1
NW_027263549.1	806141	808602	XP_070889833.1
NW_027263549.1	810373	811799	XP_070889834.1
NW_027263549.1	811878	814385	XP_070889835.1
NW_027263549.1	814453	815883	XP_070889836.1
NW_027263549.1	816351	817603	XP_070889837.1
NW_027263549.1	819250	820821	XP_070889838.1
NW_027263549.1	821516	823298	XP_070889839.1
NW_027263549.1	823865	826345	XP_070889840.1
NW_027263549.1	826669	829930	XP_070889841.1
NW_027263549.1	832430	833360	XP_070889842.1
NW_027263549.1	834659	836277	XP_070889843.1
NW_027263550.1	17	1749	XP_070889164.1
NW_027263550.1	3522	4511	XP_070889165.1
NW_027263550.1	4550	5772	XP_070889166.1
NW_027263550.1	5768	6699	XP_070889167.1
NW_027263550.1	6709	10230	XP_070889168.1
NW_027263550.1	10350	12658	XP_070889169.1
NW_027263550.1	12659	13696	XP_070889170.1
NW_027263550.1	13696	16552	XP_070889171.1
NW_027263550.1	20792	22515	XP_070889172.1
NW_027263550.1	22603	23820	XP_070889173.1
NW_027263550.1	23975	25414	XP_070889174.1
NW_027263550.1	25270	26344	XP_070889175.1
NW_027263550.1	26814	28461	XP_070889176.1
NW_027263550.1	28167	29441	XP_070889177.1
NW_027263550.1	29659	32336	XP_070889178.1
NW_027263550.1	33162	39059	XP_070889179.1
NW_027263550.1	39533	41271	XP_070889180.1
NW_027263550.1	41699	42396	XP_070889181.1
NW_027263550.1	42978	47163	XP_070889182.1
NW_027263550.1	47186	48161	XP_070889183.1
NW_027263550.1	48462	50037	XP_070889184.1
NW_027263550.1	50418	50942	XP_070889185.1
NW_027263550.1	51289	52003	XP_070889186.1
NW_027263550.1	52757	53186	XP_070889187.1
NW_027263550.1	53745	54902	XP_070889188.1
NW_027263550.1	55591	57748	XP_070889189.1
NW_027263550.1	58274	63129	XP_070889190.1
NW_027263550.1	62812	65198	XP_070889191.1
NW_027263550.1	67400	71594	XP_070889192.1
NW_027263550.1	73944	74865	XP_070889193.1
NW_027263550.1	76257	78183	XP_070889194.1
NW_027263550.1	79754	81706	XP_070889195.1
NW_027263550.1	81707	84003	XP_070889196.1
NW_027263550.1	83759	85354	XP_070889197.1
NW_027263550.1	85354	86597	XP_070889198.1
NW_027263550.1	86588	89218	XP_070889199.1
NW_027263550.1	89218	91603	XP_070889200.1
NW_027263550.1	92370	93825	XP_070889201.1
NW_027263550.1	94227	95469	XP_070889202.1
NW_027263550.1	95469	98006	XP_070889203.1
NW_027263550.1	100104	101978	XP_070889204.1
NW_027263550.1	105817	108060	XP_070889205.1
NW_027263550.1	107706	108793	XP_070889206.1
NW_027263550.1	108934	110179	XP_070889207.1
NW_027263550.1	110278	114498	XP_070889208.1
NW_027263550.1	114517	114895	XP_070889209.1
NW_027263550.1	115459	116929	XP_070889210.1
NW_027263550.1	117273	118750	XP_070889211.1
NW_027263550.1	119509	121542	XP_070889212.1
NW_027263550.1	127288	128851	XP_070889213.1
NW_027263550.1	129906	131406	XP_070889214.1
NW_027263550.1	131800	133413	XP_070889215.1
NW_027263550.1	134050	135534	XP_070889216.1
NW_027263550.1	136558	138992	XP_070889217.1
NW_027263550.1	139617	144859	XP_070889218.1
NW_027263550.1	145142	147232	XP_070889219.1
NW_027263550.1	147347	148274	XP_070889220.1
NW_027263550.1	148636	149866	XP_070889221.1
NW_027263550.1	150486	152921	XP_070889222.1
NW_027263550.1	152814	154975	XP_070889223.1
NW_027263550.1	156078	158708	XP_070889224.1
NW_027263550.1	159161	162957	XP_070889225.1
NW_027263550.1	163321	165723	XP_070889226.1
NW_027263550.1	165724	170271	XP_070889227.1
NW_027263550.1	170393	172157	XP_070889228.1
NW_027263550.1	172156	174402	XP_070889229.1
NW_027263550.1	174069	176281	XP_070889230.1
NW_027263550.1	176307	178101	XP_070889231.1
NW_027263550.1	178188	178723	XP_070889232.1
NW_027263550.1	178380	179474	XP_070889233.1
NW_027263550.1	179286	180940	XP_070889234.1
NW_027263550.1	181600	182651	XP_070889235.1
NW_027263550.1	182606	184250	XP_070889236.1
NW_027263550.1	184373	185549	XP_070889237.1
NW_027263550.1	185779	186614	XP_070889238.1
NW_027263550.1	186965	191249	XP_070889239.1
NW_027263550.1	191375	193786	XP_070889240.1
NW_027263550.1	194495	196892	XP_070889241.1
NW_027263550.1	197091	199384	XP_070889242.1
NW_027263550.1	200196	201096	XP_070889243.1
NW_027263550.1	201185	203701	XP_070889244.1
NW_027263550.1	205207	205734	XP_070889245.1
NW_027263550.1	206267	207949	XP_070889246.1
NW_027263550.1	208092	209211	XP_070889247.1
NW_027263550.1	209041	210387	XP_070889248.1
NW_027263550.1	210613	212823	XP_070889249.1
NW_027263550.1	213462	214492	XP_070889250.1
NW_027263550.1	214492	215169	XP_070889251.1
NW_027263550.1	216599	217767	XP_070889252.1
NW_027263550.1	218437	219621	XP_070889253.1
NW_027263550.1	219887	221390	XP_070889254.1
NW_027263550.1	222086	223841	XP_070889255.1
NW_027263550.1	224013	226665	XP_070889256.1
NW_027263550.1	226767	227385	XP_070889257.1
NW_027263550.1	228535	230447	XP_070889258.1
NW_027263550.1	230484	231807	XP_070889259.1
NW_027263550.1	232459	235157	XP_070889260.1
NW_027263550.1	235158	236942	XP_070889261.1
NW_027263550.1	237185	238892	XP_070889262.1
NW_027263550.1	240576	241293	XP_070889263.1
NW_027263550.1	240885	243397	XP_070889264.1
NW_027263550.1	244362	246255	XP_070889265.1
NW_027263550.1	246407	248160	XP_070889266.1
NW_027263550.1	248165	254321	XP_070889267.1
NW_027263550.1	254467	255783	XP_070889268.1
NW_027263550.1	255863	257535	XP_070889269.1
NW_027263550.1	257675	261902	XP_070889270.1
NW_027263550.1	262297	263800	XP_070889271.1
NW_027263550.1	264856	267461	XP_070889272.1
NW_027263550.1	267461	269689	XP_070889273.1
NW_027263550.1	269689	270981	XP_070889274.1
NW_027263550.1	271233	274523	XP_070889275.1
NW_027263550.1	275215	275738	XP_070889276.1
NW_027263550.1	275977	278033	XP_070889277.1
NW_027263550.1	278032	278997	XP_070889278.1
NW_027263550.1	280645	281013	XP_070889279.1
NW_027263550.1	281663	283471	XP_070889280.1
NW_027263550.1	284579	286280	XP_070889281.1
NW_027263550.1	286304	287953	XP_070889282.1
NW_027263550.1	288793	290052	XP_070889283.1
NW_027263550.1	291326	298440	XP_070889284.1
NW_027263550.1	299282	300663	XP_070889285.1
NW_027263550.1	300566	303163	XP_070889286.1
NW_027263550.1	303296	304805	XP_070889287.1
NW_027263550.1	304806	308225	XP_070889288.1
NW_027263550.1	308574	309392	XP_070889289.1
NW_027263550.1	309506	310458	XP_070889290.1
NW_027263550.1	313700	314381	XP_070889291.1
NW_027263550.1	315444	316807	XP_070889292.1
NW_027263550.1	316963	318705	XP_070889293.1
NW_027263550.1	318757	319992	XP_070889294.1
NW_027263550.1	320761	321417	XP_070889295.1
NW_027263550.1	322756	324002	XP_070889296.1
NW_027263550.1	324688	326033	XP_070889297.1
NW_027263550.1	326332	326826	XP_070889298.1
NW_027263550.1	327301	328952	XP_070889299.1
NW_027263550.1	328941	329778	XP_070889300.1
NW_027263550.1	330794	333019	XP_070889301.1
NW_027263550.1	333881	336173	XP_070889302.1
NW_027263550.1	336173	337335	XP_070889303.1
NW_027263550.1	337336	339221	XP_070889304.1
NW_027263550.1	339623	341539	XP_070889305.1
NW_027263550.1	341161	342148	XP_070889306.1
NW_027263550.1	342204	344518	XP_070889307.1
NW_027263550.1	344899	347016	XP_070889308.1
NW_027263550.1	347627	348589	XP_070889309.1
NW_027263550.1	349459	351006	XP_070889310.1
NW_027263550.1	351156	351804	XP_070889311.1
NW_027263550.1	351716	354024	XP_070889312.1
NW_027263550.1	354045	355447	XP_070889313.1
NW_027263550.1	355747	358500	XP_070889314.1
NW_027263550.1	358884	360630	XP_070889315.1
NW_027263550.1	360907	362118	XP_070889316.1
NW_027263550.1	362400	364721	XP_070889317.1
NW_027263550.1	365407	367959	XP_070889318.1
NW_027263550.1	368002	370446	XP_070889319.1
NW_027263550.1	370567	371981	XP_070889320.1
NW_027263550.1	372032	373600	XP_070889321.1
NW_027263550.1	375190	376117	XP_070889322.1
NW_027263550.1	376214	376933	XP_070889323.1
NW_027263550.1	377184	377891	XP_070889324.1
NW_027263550.1	378999	380040	XP_070889325.1
NW_027263550.1	383757	384997	XP_070889326.1
NW_027263550.1	386060	388101	XP_070889327.1
NW_027263550.1	388484	390620	XP_070889328.1
NW_027263550.1	391114	391976	XP_070889329.1
NW_027263550.1	394000	394447	XP_070889330.1
NW_027263550.1	397152	397907	XP_070889331.1
NW_027263550.1	397853	398753	XP_070889332.1
NW_027263550.1	398753	399387	XP_070889333.1
NW_027263550.1	400263	401700	XP_070889334.1
NW_027263550.1	401642	402296	XP_070889335.1
NW_027263550.1	403772	404087	XP_070889336.1
NW_027263550.1	405283	407218	XP_070889337.1
NW_027263550.1	407195	408499	XP_070889338.1
NW_027263550.1	408858	410147	XP_070889339.1
NW_027263550.1	410187	411519	XP_070889340.1
NW_027263550.1	412034	413520	XP_070889341.1
NW_027263550.1	414002	415716	XP_070889342.1
NW_027263550.1	416525	418865	XP_070889343.1
NW_027263550.1	421200	424032	XP_070889344.1
NW_027263550.1	424491	425853	XP_070889345.1
NW_027263550.1	426170	426813	XP_070889346.1
NW_027263550.1	427480	431472	XP_070889347.1
NW_027263550.1	431699	434077	XP_070889348.1
NW_027263550.1	434270	435739	XP_070889349.1
NW_027263550.1	436178	438202	XP_070889350.1
NW_027263550.1	438133	440145	XP_070889351.1
NW_027263550.1	440113	442126	XP_070889352.1
NW_027263550.1	442483	443953	XP_070889353.1
NW_027263550.1	444372	446789	XP_070889354.1
NW_027263550.1	446694	449314	XP_070889355.1
NW_027263550.1	449942	451106	XP_070889356.1
NW_027263550.1	451054	452758	XP_070889357.1
NW_027263550.1	452613	455354	XP_070889358.1
NW_027263550.1	455192	455612	XP_070889359.1
NW_027263550.1	455612	456116	XP_070889360.1
NW_027263550.1	457962	459312	XP_070889361.1
NW_027263550.1	459778	460810	XP_070889362.1
NW_027263550.1	461429	462505	XP_070889363.1
NW_027263550.1	462932	464893	XP_070889364.1
NW_027263550.1	464866	466247	XP_070889365.1
NW_027263550.1	466806	467240	XP_070889366.1
NW_027263550.1	467277	468020	XP_070889367.1
NW_027263550.1	470927	471470	XP_070889368.1
NW_027263550.1	471547	472378	XP_070889369.1
NW_027263550.1	472663	473374	XP_070889370.1
NW_027263550.1	473890	474928	XP_070889371.1
NW_027263550.1	475535	477280	XP_070889372.1
NW_027263550.1	476893	478019	XP_070889373.1
NW_027263550.1	479201	479699	XP_070889374.1
NW_027263550.1	480730	481562	XP_070889375.1
NW_027263550.1	482000	483919	XP_070889376.1
NW_027263550.1	484480	486054	XP_070889377.1
NW_027263550.1	486360	487015	XP_070889378.1
NW_027263550.1	487101	488528	XP_070889379.1
NW_027263550.1	488695	490260	XP_070889380.1
NW_027263550.1	490486	492012	XP_070889381.1
NW_027263550.1	492211	493582	XP_070889382.1
NW_027263550.1	494268	494838	XP_070889383.1
NW_027263550.1	495782	498474	XP_070889384.1
NW_027263550.1	498689	499892	XP_070889385.1
NW_027263550.1	499522	501247	XP_070889386.1
NW_027263550.1	505710	506839	XP_070889387.1
NW_027263550.1	509426	509918	XP_070889388.1
NW_027263550.1	509918	512551	XP_070889389.1
NW_027263550.1	514921	516969	XP_070889390.1
NW_027263550.1	517043	519243	XP_070889391.1
NW_027263550.1	519275	520562	XP_070889392.1
NW_027263550.1	520498	521891	XP_070889393.1
NW_027263550.1	521669	522318	XP_070889394.1
NW_027263550.1	522244	523779	XP_070889395.1
NW_027263550.1	525150	526745	XP_070889396.1
NW_027263550.1	526673	528519	XP_070889397.1
NW_027263550.1	528519	531484	XP_070889398.1
NW_027263550.1	531666	532516	XP_070889399.1
NW_027263550.1	532516	534621	XP_070889400.1
NW_027263550.1	535153	536574	XP_070889401.1
NW_027263550.1	536695	538137	XP_070889402.1
NW_027263550.1	538272	539473	XP_070889403.1
NW_027263550.1	539548	540471	XP_070889404.1
NW_027263550.1	540722	543039	XP_070889405.1
NW_027263550.1	543273	543792	XP_070889406.1
NW_027263550.1	544374	546665	XP_070889407.1
NW_027263550.1	546997	547987	XP_070889408.1
NW_027263550.1	547439	549696	XP_070889409.1
NW_027263550.1	551290	552905	XP_070889410.1
NW_027263550.1	553999	555302	XP_070889411.1
NW_027263550.1	556632	557901	XP_070889412.1
NW_027263550.1	559468	561249	XP_070889413.1
NW_027263550.1	562606	564152	XP_070889414.1
NW_027263550.1	564094	566422	XP_070889415.1
NW_027263550.1	566462	568292	XP_070889416.1
NW_027263550.1	569014	570328	XP_070889417.1
NW_027263550.1	570418	571841	XP_070889418.1
NW_027263550.1	574457	576040	XP_070889419.1
NW_027263550.1	576182	580302	XP_070889420.1
NW_027263550.1	580789	582659	XP_070889421.1
NW_027263550.1	582901	585226	XP_070889422.1
NW_027263550.1	586879	588952	XP_070889423.1
NW_027263550.1	590404	592395	XP_070889424.1
NW_027263550.1	595720	599165	XP_070889425.1
NW_027263550.1	599200	602799	XP_070889426.1
NW_027263550.1	604613	606749	XP_070889427.1
NW_027263550.1	606530	608111	XP_070889428.1
NW_027263550.1	608752	610450	XP_070889429.1
NW_027263550.1	610294	611793	XP_070889430.1
NW_027263550.1	611815	612932	XP_070889431.1
NW_027263550.1	613062	615039	XP_070889432.1
NW_027263550.1	615556	617284	XP_070889433.1
NW_027263550.1	617454	618837	XP_070889434.1
NW_027263550.1	618873	620007	XP_070889435.1
NW_027263550.1	620222	621977	XP_070889436.1
NW_027263550.1	621983	623172	XP_070889437.1
NW_027263550.1	623315	625726	XP_070889438.1
NW_027263550.1	625726	627317	XP_070889439.1
NW_027263550.1	627802	629899	XP_070889440.1
NW_027263550.1	630105	631038	XP_070889441.1
NW_027263550.1	631215	632730	XP_070889442.1
NW_027263550.1	632730	634625	XP_070889443.1
NW_027263550.1	634491	635872	XP_070889444.1
NW_027263550.1	635872	637513	XP_070889445.1
NW_027263550.1	637691	640277	XP_070889446.1
NW_027263550.1	641975	644260	XP_070889447.1
NW_027263550.1	644744	645443	XP_070889448.1
NW_027263550.1	645487	646953	XP_070889449.1
NW_027263550.1	647098	648852	XP_070889450.1
NW_027263550.1	648808	649797	XP_070889451.1
NW_027263550.1	649991	651683	XP_070889452.1
NW_027263550.1	651599	654431	XP_070889453.1
NW_027263550.1	655223	656809	XP_070889454.1
NW_027263550.1	664671	666463	XP_070889455.1
NW_027263550.1	674948	677965	XP_070889456.1
NW_027263550.1	678107	679451	XP_070889457.1
NW_027263550.1	679675	681143	XP_070889458.1
NW_027263550.1	681365	683118	XP_070889459.1
NW_027263550.1	683112	686286	XP_070889460.1
NW_027263550.1	686135	687282	XP_070889461.1
NW_027263550.1	687356	689202	XP_070889462.1
NW_027263550.1	689651	690974	XP_070889463.1
NW_027263550.1	691085	692856	XP_070889464.1
NW_027263550.1	693565	696119	XP_070889465.1
NW_027263550.1	696011	696705	XP_070889466.1
NW_027263550.1	696647	699196	XP_070889467.1
NW_027263550.1	699380	700706	XP_070889468.1
NW_027263550.1	700706	702504	XP_070889469.1
NW_027263550.1	702684	704495	XP_070889470.1
NW_027263550.1	704444	706048	XP_070889471.1
NW_027263550.1	706553	707343	XP_070889472.1
NW_027263550.1	709317	711990	XP_070889473.1
NW_027263550.1	711990	714578	XP_070889474.1
NW_027263550.1	714824	716866	XP_070889475.1
NW_027263550.1	717593	719070	XP_070889476.1
NW_027263550.1	722023	724603	XP_070889477.1
NW_027263550.1	728505	728899	XP_070889478.1
NW_027263550.1	729204	729947	XP_070889479.1
NW_027263550.1	729882	731671	XP_070889480.1
NW_027263550.1	732795	734393	XP_070889481.1
NW_027263550.1	735211	737859	XP_070889482.1
NW_027263550.1	738678	740788	XP_070889483.1
NW_027263550.1	740402	741253	XP_070889484.1
NW_027263550.1	741254	741695	XP_070889485.1
NW_027263550.1	741558	742461	XP_070889486.1
NW_027263550.1	742352	743345	XP_070889487.1
NW_027263550.1	744048	747363	XP_070889488.1
NW_027263550.1	747304	749350	XP_070889489.1
NW_027263550.1	749986	752700	XP_070889490.1
NW_027263550.1	756263	757101	XP_070889491.1
NW_027263550.1	757266	759699	XP_070889492.1
NW_027263550.1	760068	760489	XP_070889493.1
NW_027263550.1	761334	762233	XP_070889494.1
NW_027263550.1	763309	764081	XP_070889495.1
NW_027263550.1	764635	766757	XP_070889496.1
NW_027263550.1	766927	768833	XP_070889497.1
NW_027263550.1	769240	770478	XP_070889498.1
NW_027263550.1	770329	772496	XP_070889499.1
NW_027263550.1	773107	773963	XP_070889500.1
NW_027263550.1	774420	774845	XP_070889501.1
NW_027263550.1	774999	776550	XP_070889502.1
NW_027263551.1	3683	6879	XP_070888893.1
NW_027263551.1	6964	8242	XP_070888894.1
NW_027263551.1	7828	9943	XP_070888895.1
NW_027263551.1	10054	11915	XP_070888896.1
NW_027263551.1	11916	13622	XP_070888897.1
NW_027263551.1	15259	16472	XP_070888898.1
NW_027263551.1	16615	19470	XP_070888899.1
NW_027263551.1	19470	20474	XP_070888900.1
NW_027263551.1	20474	21755	XP_070888901.1
NW_027263551.1	21864	22874	XP_070888902.1
NW_027263551.1	22874	26263	XP_070888903.1
NW_027263551.1	27933	28610	XP_070888904.1
NW_027263551.1	28685	31935	XP_070888905.1
NW_027263551.1	31985	34269	XP_070888906.1
NW_027263551.1	34269	36167	XP_070888907.1
NW_027263551.1	36560	38196	XP_070888908.1
NW_027263551.1	38715	39722	XP_070888909.1
NW_027263551.1	39466	41658	XP_070888910.1
NW_027263551.1	41743	46834	XP_070888911.1
NW_027263551.1	47039	49439	XP_070888912.1
NW_027263551.1	52603	56220	XP_070888913.1
NW_027263551.1	56894	57949	XP_070888914.1
NW_027263551.1	57294	59142	XP_070888915.1
NW_027263551.1	59318	61477	XP_070888916.1
NW_027263551.1	63236	65395	XP_070888917.1
NW_027263551.1	65395	67120	XP_070888918.1
NW_027263551.1	68385	70300	XP_070888919.1
NW_027263551.1	70456	73144	XP_070888920.1
NW_027263551.1	73604	76699	XP_070888921.1
NW_027263551.1	76699	77860	XP_070888922.1
NW_027263551.1	78800	79650	XP_070888923.1
NW_027263551.1	80800	83507	XP_070888924.1
NW_027263551.1	83538	84457	XP_070888925.1
NW_027263551.1	85541	87145	XP_070888926.1
NW_027263551.1	87509	89963	XP_070888927.1
NW_027263551.1	90874	93374	XP_070888928.1
NW_027263551.1	94392	95795	XP_070888929.1
NW_027263551.1	95851	96990	XP_070888930.1
NW_027263551.1	98499	100453	XP_070888931.1
NW_027263551.1	100452	103369	XP_070888932.1
NW_027263551.1	103506	104830	XP_070888933.1
NW_027263551.1	104816	107363	XP_070888934.1
NW_027263551.1	107477	110302	XP_070888935.1
NW_027263551.1	110302	111624	XP_070888936.1
NW_027263551.1	111749	114982	XP_070888937.1
NW_027263551.1	118332	118786	XP_070888938.1
NW_027263551.1	118838	121932	XP_070888939.1
NW_027263551.1	122450	127199	XP_070888940.1
NW_027263551.1	128176	132585	XP_070888941.1
NW_027263551.1	133883	134601	XP_070888942.1
NW_027263551.1	134149	136254	XP_070888943.1
NW_027263551.1	136648	138057	XP_070888944.1
NW_027263551.1	138656	139942	XP_070888945.1
NW_027263551.1	139943	142239	XP_070888946.1
NW_027263551.1	143495	144403	XP_070888947.1
NW_027263551.1	145260	146595	XP_070888948.1
NW_027263551.1	147421	149080	XP_070888949.1
NW_027263551.1	149187	150859	XP_070888950.1
NW_027263551.1	152094	154815	XP_070888951.1
NW_027263551.1	154814	157349	XP_070888952.1
NW_027263551.1	157593	158066	XP_070888953.1
NW_027263551.1	158401	159413	XP_070888954.1
NW_027263551.1	159527	162352	XP_070888955.1
NW_027263551.1	162805	163256	XP_070888956.1
NW_027263551.1	163715	167222	XP_070888957.1
NW_027263551.1	167317	169487	XP_070888958.1
NW_027263551.1	169324	170176	XP_070888959.1
NW_027263551.1	170456	172209	XP_070888960.1
NW_027263551.1	171936	174927	XP_070888961.1
NW_027263551.1	175155	176064	XP_070888962.1
NW_027263551.1	176864	178678	XP_070888963.1
NW_027263551.1	179232	183337	XP_070888964.1
NW_027263551.1	183595	186703	XP_070888965.1
NW_027263551.1	186962	188807	XP_070888966.1
NW_027263551.1	190237	191734	XP_070888967.1
NW_027263551.1	193124	195667	XP_070888968.1
NW_027263551.1	195998	197330	XP_070888969.1
NW_027263551.1	197703	199837	XP_070888970.1
NW_027263551.1	201057	202214	XP_070888971.1
NW_027263551.1	203496	205812	XP_070888972.1
NW_027263551.1	206850	207286	XP_070888973.1
NW_027263551.1	208959	210570	XP_070888974.1
NW_027263551.1	214233	214619	XP_070888975.1
NW_027263551.1	214953	216858	XP_070888976.1
NW_027263551.1	216872	217808	XP_070888977.1
NW_027263551.1	218166	220378	XP_070888978.1
NW_027263551.1	221650	226020	XP_070888979.1
NW_027263551.1	226769	228364	XP_070888980.1
NW_027263551.1	228351	229632	XP_070888981.1
NW_027263551.1	229954	231366	XP_070888982.1
NW_027263551.1	231566	240960	XP_070888983.1
NW_027263551.1	241361	244505	XP_070888984.1
NW_027263551.1	244443	245374	XP_070888985.1
NW_027263551.1	245365	247510	XP_070888986.1
NW_027263551.1	248127	250458	XP_070888987.1
NW_027263551.1	250634	252050	XP_070888988.1
NW_027263551.1	252392	253497	XP_070888989.1
NW_027263551.1	253686	257381	XP_070888990.1
NW_027263551.1	257631	259536	XP_070888991.1
NW_027263551.1	259843	261208	XP_070888992.1
NW_027263551.1	262067	266096	XP_070888993.1
NW_027263551.1	267187	270193	XP_070888994.1
NW_027263551.1	269974	272206	XP_070888995.1
NW_027263551.1	272206	273475	XP_070888996.1
NW_027263551.1	273762	275935	XP_070888997.1
NW_027263551.1	276219	277153	XP_070888998.1
NW_027263551.1	277830	278486	XP_070888999.1
NW_027263551.1	278456	279644	XP_070889000.1
NW_027263551.1	279980	282220	XP_070889001.1
NW_027263551.1	283464	288457	XP_070889002.1
NW_027263551.1	287950	288958	XP_070889003.1
NW_027263551.1	289127	292799	XP_070889004.1
NW_027263551.1	292674	293380	XP_070889005.1
NW_027263551.1	295154	297152	XP_070889006.1
NW_027263551.1	297606	298733	XP_070889007.1
NW_027263551.1	306993	307646	XP_070889008.1
NW_027263551.1	308108	308893	XP_070889009.1
NW_027263551.1	309699	313017	XP_070889010.1
NW_027263551.1	313294	314225	XP_070889011.1
NW_027263551.1	314335	316447	XP_070889012.1
NW_027263551.1	317516	319062	XP_070889013.1
NW_027263551.1	320911	323846	XP_070889014.1
NW_027263551.1	324073	325997	XP_070889015.1
NW_027263551.1	327374	329241	XP_070889016.1
NW_027263551.1	329242	330135	XP_070889017.1
NW_027263551.1	331098	332540	XP_070889018.1
NW_027263551.1	333114	333543	XP_070889019.1
NW_027263551.1	333628	334536	XP_070889020.1
NW_027263551.1	334703	336228	XP_070889021.1
NW_027263551.1	338727	339833	XP_070889022.1
NW_027263551.1	339833	340711	XP_070889023.1
NW_027263551.1	342047	342944	XP_070889024.1
NW_027263551.1	345408	346883	XP_070889025.1
NW_027263551.1	347750	350217	XP_070889026.1
NW_027263551.1	350107	352090	XP_070889027.1
NW_027263551.1	353165	354113	XP_070889028.1
NW_027263551.1	356563	358310	XP_070889029.1
NW_027263551.1	362327	364458	XP_070889030.1
NW_027263551.1	364459	366683	XP_070889031.1
NW_027263551.1	366598	368375	XP_070889032.1
NW_027263551.1	368776	372406	XP_070889033.1
NW_027263551.1	372585	376762	XP_070889034.1
NW_027263551.1	377037	378611	XP_070889035.1
NW_027263551.1	378720	379130	XP_070889036.1
NW_027263551.1	379130	382721	XP_070889037.1
NW_027263551.1	384144	387981	XP_070889038.1
NW_027263551.1	388126	390857	XP_070889039.1
NW_027263551.1	390919	392412	XP_070889040.1
NW_027263551.1	392526	394228	XP_070889041.1
NW_027263551.1	394225	397594	XP_070889042.1
NW_027263551.1	397742	399175	XP_070889043.1
NW_027263551.1	399229	400375	XP_070889044.1
NW_027263551.1	400432	401743	XP_070889045.1
NW_027263551.1	401338	402983	XP_070889046.1
NW_027263551.1	402711	406433	XP_070889047.1
NW_027263551.1	406549	410342	XP_070889048.1
NW_027263551.1	411426	412475	XP_070889049.1
NW_027263551.1	413684	414331	XP_070889050.1
NW_027263551.1	415249	416431	XP_070889051.1
NW_027263551.1	416430	418381	XP_070889052.1
NW_027263551.1	418525	419592	XP_070889053.1
NW_027263551.1	420429	421821	XP_070889054.1
NW_027263551.1	423394	424555	XP_070889055.1
NW_027263551.1	424555	427187	XP_070889056.1
NW_027263551.1	428184	428980	XP_070889057.1
NW_027263551.1	431509	433555	XP_070889058.1
NW_027263551.1	433420	435166	XP_070889059.1
NW_027263551.1	435670	437009	XP_070889060.1
NW_027263551.1	437545	438717	XP_070889061.1
NW_027263551.1	440574	442514	XP_070889062.1
NW_027263551.1	444517	446699	XP_070889063.1
NW_027263551.1	447513	449627	XP_070889064.1
NW_027263551.1	449491	451275	XP_070889065.1
NW_027263551.1	451275	452375	XP_070889066.1
NW_027263551.1	452319	454161	XP_070889067.1
NW_027263551.1	455276	461297	XP_070889068.1
NW_027263551.1	461302	461862	XP_070889069.1
NW_027263551.1	461851	464036	XP_070889070.1
NW_027263551.1	464038	465458	XP_070889071.1
NW_027263551.1	465884	468269	XP_070889072.1
NW_027263551.1	468000	470229	XP_070889073.1
NW_027263551.1	471155	473154	XP_070889074.1
NW_027263551.1	479497	480130	XP_070889075.1
NW_027263551.1	480326	481225	XP_070889076.1
NW_027263551.1	481694	484442	XP_070889077.1
NW_027263551.1	484294	485119	XP_070889078.1
NW_027263551.1	485119	486029	XP_070889079.1
NW_027263551.1	488985	492372	XP_070889080.1
NW_027263551.1	493821	497207	XP_070889081.1
NW_027263551.1	497330	499658	XP_070889082.1
NW_027263551.1	499670	504357	XP_070889083.1
NW_027263551.1	505190	505943	XP_070889084.1
NW_027263551.1	505943	507184	XP_070889085.1
NW_027263551.1	507679	511588	XP_070889086.1
NW_027263551.1	511426	512314	XP_070889087.1
NW_027263551.1	513895	515510	XP_070889088.1
NW_027263551.1	515510	516439	XP_070889089.1
NW_027263551.1	516439	517270	XP_070889090.1
NW_027263551.1	517270	518123	XP_070889091.1
NW_027263551.1	518123	519548	XP_070889092.1
NW_027263551.1	520378	521965	XP_070889093.1
NW_027263551.1	522066	525174	XP_070889094.1
NW_027263551.1	525341	526838	XP_070889095.1
NW_027263551.1	526759	528053	XP_070889096.1
NW_027263551.1	528611	529931	XP_070889097.1
NW_027263551.1	531429	532715	XP_070889098.1
NW_027263551.1	533412	535543	XP_070889099.1
NW_027263551.1	535399	537130	XP_070889100.1
NW_027263551.1	537195	539074	XP_070889101.1
NW_027263551.1	539730	540662	XP_070889102.1
NW_027263551.1	540843	541639	XP_070889103.1
NW_027263551.1	541351	542668	XP_070889104.1
NW_027263551.1	542761	544349	XP_070889105.1
NW_027263551.1	544439	544747	XP_070889106.1
NW_027263551.1	546117	548441	XP_070889107.1
NW_027263551.1	548973	550652	XP_070889108.1
NW_027263551.1	551708	552893	XP_070889109.1
NW_027263551.1	557010	558118	XP_070889110.1
NW_027263551.1	559259	561080	XP_070889111.1
NW_027263551.1	561482	562272	XP_070889112.1
NW_027263551.1	562121	563141	XP_070889113.1
NW_027263551.1	562776	564085	XP_070889114.1
NW_027263551.1	564985	565486	XP_070889115.1
NW_027263551.1	565485	568268	XP_070889116.1
NW_027263551.1	569546	570432	XP_070889117.1
NW_027263551.1	571639	574934	XP_070889118.1
NW_027263551.1	574963	576662	XP_070889119.1
NW_027263551.1	576661	577705	XP_070889120.1
NW_027263551.1	578049	579692	XP_070889121.1
NW_027263551.1	580044	582115	XP_070889122.1
NW_027263551.1	582135	583061	XP_070889123.1
NW_027263551.1	583681	585458	XP_070889124.1
NW_027263551.1	585890	587803	XP_070889125.1
NW_027263551.1	588721	590471	XP_070889126.1
NW_027263551.1	591101	593057	XP_070889127.1
NW_027263551.1	593057	594603	XP_070889128.1
NW_027263551.1	595322	597441	XP_070889129.1
NW_027263551.1	597966	599245	XP_070889130.1
NW_027263551.1	599611	600226	XP_070889131.1
NW_027263551.1	600555	601598	XP_070889132.1
NW_027263551.1	602005	603609	XP_070889133.1
NW_027263551.1	604089	604794	XP_070889134.1
NW_027263551.1	604750	607197	XP_070889135.1
NW_027263551.1	607358	608925	XP_070889136.1
NW_027263551.1	608975	611341	XP_070889137.1
NW_027263551.1	611665	613577	XP_070889138.1
NW_027263551.1	614040	615841	XP_070889139.1
NW_027263551.1	616080	618385	XP_070889140.1
NW_027263551.1	618586	619977	XP_070889141.1
NW_027263551.1	619999	622850	XP_070889142.1
NW_027263551.1	622793	623665	XP_070889143.1
NW_027263551.1	624368	624833	XP_070889144.1
NW_027263551.1	627659	627989	XP_070889145.1
NW_027263551.1	630231	631614	XP_070889146.1
NW_027263551.1	633920	634987	XP_070889147.1
NW_027263551.1	635417	637791	XP_070889148.1
NW_027263551.1	637840	638848	XP_070889149.1
NW_027263551.1	639127	641161	XP_070889150.1
NW_027263551.1	642340	644587	XP_070889151.1
NW_027263551.1	643874	644587	XP_070889152.1
NW_027263551.1	647157	648430	XP_070889153.1
NW_027263551.1	648932	652072	XP_070889154.1
NW_027263551.1	652593	656709	XP_070889155.1
NW_027263551.1	657145	659233	XP_070889156.1
NW_027263551.1	661752	663092	XP_070889157.1
NW_027263551.1	664719	666477	XP_070889158.1
NW_027263551.1	667650	668710	XP_070889159.1
NW_027263551.1	673194	674272	XP_070889160.1
NW_027263551.1	674356	675761	XP_070889161.1
NW_027263551.1	675541	677909	XP_070889162.1
NW_027263551.1	678817	679695	XP_070889163.1
NW_027263552.1	17	234	XP_070888631.1
NW_027263552.1	211	692	XP_070888632.1
NW_027263552.1	3472	4185	XP_070888633.1
NW_027263552.1	6577	8066	XP_070888634.1
NW_027263552.1	9034	9873	XP_070888635.1
NW_027263552.1	10057	10804	XP_070888636.1
NW_027263552.1	12698	13868	XP_070888637.1
NW_027263552.1	15179	16741	XP_070888638.1
NW_027263552.1	17616	21444	XP_070888639.1
NW_027263552.1	21463	23074	XP_070888640.1
NW_027263552.1	25367	26968	XP_070888641.1
NW_027263552.1	27014	28027	XP_070888642.1
NW_027263552.1	30014	31307	XP_070888643.1
NW_027263552.1	31912	33438	XP_070888644.1
NW_027263552.1	33439	33968	XP_070888645.1
NW_027263552.1	34779	39418	XP_070888646.1
NW_027263552.1	39530	41882	XP_070888647.1
NW_027263552.1	42404	44289	XP_070888648.1
NW_027263552.1	44288	45363	XP_070888649.1
NW_027263552.1	45384	46696	XP_070888650.1
NW_027263552.1	46830	49515	XP_070888651.1
NW_027263552.1	50083	50834	XP_070888652.1
NW_027263552.1	52542	53736	XP_070888653.1
NW_027263552.1	54169	57814	XP_070888654.1
NW_027263552.1	58109	59351	XP_070888655.1
NW_027263552.1	59634	62003	XP_070888656.1
NW_027263552.1	61972	63738	XP_070888657.1
NW_027263552.1	64115	66866	XP_070888658.1
NW_027263552.1	67726	69243	XP_070888659.1
NW_027263552.1	69332	70729	XP_070888660.1
NW_027263552.1	71761	72763	XP_070888661.1
NW_027263552.1	73328	75839	XP_070888662.1
NW_027263552.1	76522	78400	XP_070888663.1
NW_027263552.1	79404	80857	XP_070888664.1
NW_027263552.1	82437	83730	XP_070888665.1
NW_027263552.1	84217	85978	XP_070888666.1
NW_027263552.1	86144	87437	XP_070888667.1
NW_027263552.1	88802	89342	XP_070888668.1
NW_027263552.1	89797	91498	XP_070888669.1
NW_027263552.1	91498	92162	XP_070888670.1
NW_027263552.1	92225	94026	XP_070888671.1
NW_027263552.1	93805	95361	XP_070888672.1
NW_027263552.1	96124	96426	XP_070888673.1
NW_027263552.1	97527	98919	XP_070888674.1
NW_027263552.1	99853	100992	XP_070888675.1
NW_027263552.1	101388	103638	XP_070888676.1
NW_027263552.1	104086	106147	XP_070888677.1
NW_027263552.1	105848	106590	XP_070888678.1
NW_027263552.1	106590	108778	XP_070888679.1
NW_027263552.1	108979	110510	XP_070888680.1
NW_027263552.1	110510	111939	XP_070888681.1
NW_027263552.1	113251	113823	XP_070888682.1
NW_027263552.1	113823	114644	XP_070888683.1
NW_027263552.1	115481	116540	XP_070888684.1
NW_027263552.1	117307	120800	XP_070888685.1
NW_027263552.1	120964	122238	XP_070888686.1
NW_027263552.1	122720	124040	XP_070888687.1
NW_027263552.1	126038	127331	XP_070888688.1
NW_027263552.1	127627	129355	XP_070888689.1
NW_027263552.1	129483	131093	XP_070888690.1
NW_027263552.1	131336	133057	XP_070888691.1
NW_027263552.1	134920	136113	XP_070888692.1
NW_027263552.1	136128	137280	XP_070888693.1
NW_027263552.1	137660	138191	XP_070888694.1
NW_027263552.1	138319	139035	XP_070888695.1
NW_027263552.1	139198	141455	XP_070888696.1
NW_027263552.1	142650	146125	XP_070888697.1
NW_027263552.1	146125	147112	XP_070888698.1
NW_027263552.1	148669	149944	XP_070888699.1
NW_027263552.1	150656	153443	XP_070888700.1
NW_027263552.1	153443	154479	XP_070888701.1
NW_027263552.1	157044	159240	XP_070888702.1
NW_027263552.1	161263	162244	XP_070888703.1
NW_027263552.1	163321	164639	XP_070888704.1
NW_027263552.1	164876	169830	XP_070888705.1
NW_027263552.1	171888	172419	XP_070888706.1
NW_027263552.1	173756	174207	XP_070888707.1
NW_027263552.1	174440	175486	XP_070888708.1
NW_027263552.1	177655	179044	XP_070888709.1
NW_027263552.1	179052	180805	XP_070888710.1
NW_027263552.1	181104	182322	XP_070888711.1
NW_027263552.1	182734	183224	XP_070888712.1
NW_027263552.1	183476	188116	XP_070888713.1
NW_027263552.1	189364	190772	XP_070888714.1
NW_027263552.1	190907	191934	XP_070888715.1
NW_027263552.1	194157	196043	XP_070888716.1
NW_027263552.1	196219	201991	XP_070888717.1
NW_027263552.1	203205	206779	XP_070888718.1
NW_027263552.1	206823	208047	XP_070888719.1
NW_027263552.1	209327	209907	XP_070888720.1
NW_027263552.1	210345	211392	XP_070888721.1
NW_027263552.1	211693	213796	XP_070888722.1
NW_027263552.1	214182	216138	XP_070888723.1
NW_027263552.1	216709	217278	XP_070888724.1
NW_027263552.1	218588	219455	XP_070888725.1
NW_027263552.1	219667	221160	XP_070888726.1
NW_027263552.1	221522	222660	XP_070888727.1
NW_027263552.1	222648	223374	XP_070888728.1
NW_027263552.1	227858	229554	XP_070888729.1
NW_027263552.1	229585	231723	XP_070888730.1
NW_027263552.1	232241	233853	XP_070888731.1
NW_027263552.1	235099	237057	XP_070888732.1
NW_027263552.1	237023	237625	XP_070888733.1
NW_027263552.1	238110	239174	XP_070888734.1
NW_027263552.1	239079	242276	XP_070888735.1
NW_027263552.1	242293	243679	XP_070888736.1
NW_027263552.1	243852	246140	XP_070888737.1
NW_027263552.1	246160	247015	XP_070888738.1
NW_027263552.1	247695	251532	XP_070888739.1
NW_027263552.1	251784	253056	XP_070888740.1
NW_027263552.1	252774	254183	XP_070888741.1
NW_027263552.1	255139	257455	XP_070888742.1
NW_027263552.1	257123	259260	XP_070888743.1
NW_027263552.1	259774	261524	XP_070888744.1
NW_027263552.1	262689	263150	XP_070888745.1
NW_027263552.1	263616	264267	XP_070888746.1
NW_027263552.1	267261	269420	XP_070888747.1
NW_027263552.1	271611	273066	XP_070888748.1
NW_027263552.1	273136	274630	XP_070888749.1
NW_027263552.1	274647	275986	XP_070888750.1
NW_027263552.1	276388	278080	XP_070888751.1
NW_027263552.1	278253	280573	XP_070888752.1
NW_027263552.1	280732	282025	XP_070888753.1
NW_027263552.1	282042	283897	XP_070888754.1
NW_027263552.1	284715	286077	XP_070888755.1
NW_027263552.1	286169	286780	XP_070888756.1
NW_027263552.1	286529	287306	XP_070888757.1
NW_027263552.1	287830	288796	XP_070888758.1
NW_027263552.1	291652	293545	XP_070888759.1
NW_027263552.1	294046	295218	XP_070888760.1
NW_027263552.1	297019	297290	XP_070888761.1
NW_027263552.1	299437	300786	XP_070888762.1
NW_027263552.1	301793	304887	XP_070888763.1
NW_027263552.1	305573	306373	XP_070888764.1
NW_027263552.1	308850	310662	XP_070888765.1
NW_027263552.1	310322	314205	XP_070888766.1
NW_027263552.1	314206	316444	XP_070888767.1
NW_027263552.1	319418	320992	XP_070888768.1
NW_027263552.1	321357	322675	XP_070888769.1
NW_027263552.1	322601	324651	XP_070888770.1
NW_027263552.1	324981	325461	XP_070888771.1
NW_027263552.1	325822	327332	XP_070888772.1
NW_027263552.1	328136	331181	XP_070888773.1
NW_027263552.1	331850	332965	XP_070888774.1
NW_027263552.1	333405	335685	XP_070888775.1
NW_027263552.1	335910	337407	XP_070888776.1
NW_027263552.1	337274	339110	XP_070888777.1
NW_027263552.1	340437	341661	XP_070888778.1
NW_027263552.1	344725	346953	XP_070888779.1
NW_027263552.1	347634	349671	XP_070888780.1
NW_027263552.1	349671	352375	XP_070888781.1
NW_027263552.1	352920	354899	XP_070888782.1
NW_027263552.1	354836	356339	XP_070888783.1
NW_027263552.1	356757	359305	XP_070888784.1
NW_027263552.1	364043	366344	XP_070888785.1
NW_027263552.1	366487	370865	XP_070888786.1
NW_027263552.1	370955	371582	XP_070888787.1
NW_027263552.1	372828	375245	XP_070888788.1
NW_027263552.1	374697	375310	XP_070888789.1
NW_027263552.1	375310	376099	XP_070888790.1
NW_027263552.1	375984	377730	XP_070888791.1
NW_027263552.1	378348	379918	XP_070888792.1
NW_027263552.1	380052	386062	XP_070888793.1
NW_027263552.1	386164	389906	XP_070888794.1
NW_027263552.1	389906	392412	XP_070888795.1
NW_027263552.1	394485	394930	XP_070888796.1
NW_027263552.1	395536	396884	XP_070888797.1
NW_027263552.1	396943	397676	XP_070888798.1
NW_027263552.1	398170	401699	XP_070888799.1
NW_027263552.1	401700	403105	XP_070888800.1
NW_027263552.1	403106	404576	XP_070888801.1
NW_027263552.1	405721	409442	XP_070888802.1
NW_027263552.1	410831	412628	XP_070888803.1
NW_027263552.1	413117	413656	XP_070888804.1
NW_027263552.1	415113	419607	XP_070888805.1
NW_027263552.1	420498	421457	XP_070888806.1
NW_027263552.1	421588	423041	XP_070888807.1
NW_027263552.1	423921	424766	XP_070888808.1
NW_027263552.1	424972	426065	XP_070888809.1
NW_027263552.1	426130	427339	XP_070888810.1
NW_027263552.1	428061	429121	XP_070888811.1
NW_027263552.1	429765	434331	XP_070888812.1
NW_027263552.1	434528	435412	XP_070888813.1
NW_027263552.1	436153	437491	XP_070888814.1
NW_027263552.1	438212	440050	XP_070888815.1
NW_027263552.1	440775	443304	XP_070888816.1
NW_027263552.1	443485	450342	XP_070888817.1
NW_027263552.1	451087	452844	XP_070888818.1
NW_027263552.1	454388	456359	XP_070888819.1
NW_027263552.1	456836	458501	XP_070888820.1
NW_027263552.1	459141	460403	XP_070888821.1
NW_027263552.1	460732	462820	XP_070888822.1
NW_027263552.1	463255	465041	XP_070888823.1
NW_027263552.1	465041	466872	XP_070888824.1
NW_027263552.1	473329	473848	XP_070888825.1
NW_027263552.1	474057	475741	XP_070888826.1
NW_027263552.1	476401	479436	XP_070888827.1
NW_027263552.1	479696	482038	XP_070888828.1
NW_027263552.1	483011	487937	XP_070888829.1
NW_027263552.1	488186	490175	XP_070888830.1
NW_027263552.1	490677	493488	XP_070888831.1
NW_027263552.1	493464	494493	XP_070888832.1
NW_027263552.1	496225	499448	XP_070888833.1
NW_027263552.1	501306	504854	XP_070888834.1
NW_027263552.1	505078	506657	XP_070888835.1
NW_027263552.1	506909	509865	XP_070888836.1
NW_027263552.1	510064	512982	XP_070888837.1
NW_027263552.1	513456	514987	XP_070888838.1
NW_027263552.1	515454	517770	XP_070888839.1
NW_027263552.1	517197	517786	XP_070888840.1
NW_027263552.1	518330	519781	XP_070888841.1
NW_027263552.1	519442	520454	XP_070888842.1
NW_027263552.1	520261	523417	XP_070888843.1
NW_027263552.1	523913	524984	XP_070888844.1
NW_027263552.1	525997	526635	XP_070888845.1
NW_027263552.1	527055	533807	XP_070888846.1
NW_027263552.1	535981	538809	XP_070888847.1
NW_027263552.1	539412	541782	XP_070888848.1
NW_027263552.1	542374	545257	XP_070888849.1
NW_027263552.1	545257	546245	XP_070888850.1
NW_027263552.1	546381	548644	XP_070888851.1
NW_027263552.1	548830	550432	XP_070888852.1
NW_027263552.1	551352	554312	XP_070888853.1
NW_027263552.1	554414	556315	XP_070888854.1
NW_027263552.1	555673	556573	XP_070888855.1
NW_027263552.1	556308	558737	XP_070888856.1
NW_027263552.1	558969	560248	XP_070888857.1
NW_027263552.1	561395	562869	XP_070888858.1
NW_027263552.1	564004	565146	XP_070888859.1
NW_027263552.1	566242	566641	XP_070888860.1
NW_027263552.1	570584	571906	XP_070888861.1
NW_027263552.1	572420	573016	XP_070888862.1
NW_027263552.1	573403	574680	XP_070888863.1
NW_027263552.1	575135	575477	XP_070888864.1
NW_027263552.1	577708	578658	XP_070888865.1
NW_027263552.1	583110	584877	XP_070888866.1
NW_027263552.1	585335	586761	XP_070888867.1
NW_027263552.1	587844	590789	XP_070888868.1
NW_027263552.1	592575	594268	XP_070888869.1
NW_027263552.1	594268	595245	XP_070888870.1
NW_027263552.1	597899	598741	XP_070888871.1
NW_027263552.1	600588	601362	XP_070888872.1
NW_027263552.1	601353	601924	XP_070888873.1
NW_027263552.1	601933	602980	XP_070888874.1
NW_027263552.1	603710	604373	XP_070888875.1
NW_027263552.1	606522	608186	XP_070888876.1
NW_027263552.1	613040	618723	XP_070888877.1
NW_027263552.1	618752	619438	XP_070888878.1
NW_027263552.1	619493	622031	XP_070888879.1
NW_027263552.1	622036	623977	XP_070888880.1
NW_027263552.1	622829	624887	XP_070888881.1
NW_027263552.1	624802	625708	XP_070888882.1
NW_027263552.1	626391	628761	XP_070888883.1
NW_027263552.1	629621	631061	XP_070888884.1
NW_027263552.1	631700	631962	XP_070888885.1
NW_027263552.1	632459	633408	XP_070888886.1
NW_027263552.1	633524	635278	XP_070888887.1
NW_027263552.1	635606	637347	XP_070888888.1
NW_027263552.1	638565	640479	XP_070888889.1
NW_027263552.1	641400	645411	XP_070888890.1
NW_027263552.1	648263	653207	XP_070888891.1
NW_027263552.1	653756	654051	XP_070888892.1
NW_027263553.1	6637	9318	XP_070888377.1
NW_027263553.1	9192	11930	XP_070888378.1
NW_027263553.1	12249	15447	XP_070888379.1
NW_027263553.1	15655	18176	XP_070888380.1
NW_027263553.1	18168	20042	XP_070888381.1
NW_027263553.1	20336	22746	XP_070888382.1
NW_027263553.1	22758	25829	XP_070888383.1
NW_027263553.1	25837	26998	XP_070888384.1
NW_027263553.1	27171	28304	XP_070888385.1
NW_027263553.1	28779	32310	XP_070888386.1
NW_027263553.1	32310	33895	XP_070888387.1
NW_027263553.1	34420	38860	XP_070888388.1
NW_027263553.1	39051	40473	XP_070888389.1
NW_027263553.1	40352	42094	XP_070888390.1
NW_027263553.1	42224	43002	XP_070888391.1
NW_027263553.1	43478	45079	XP_070888392.1
NW_027263553.1	45063	46165	XP_070888393.1
NW_027263553.1	49664	52105	XP_070888394.1
NW_027263553.1	52380	53801	XP_070888395.1
NW_027263553.1	54192	56964	XP_070888396.1
NW_027263553.1	57166	57824	XP_070888397.1
NW_027263553.1	58586	61049	XP_070888398.1
NW_027263553.1	64282	66172	XP_070888399.1
NW_027263553.1	66124	67787	XP_070888400.1
NW_027263553.1	67765	68456	XP_070888401.1
NW_027263553.1	69921	71858	XP_070888402.1
NW_027263553.1	71434	73828	XP_070888403.1
NW_027263553.1	74051	75853	XP_070888404.1
NW_027263553.1	76176	81103	XP_070888405.1
NW_027263553.1	82775	85245	XP_070888406.1
NW_027263553.1	85940	87326	XP_070888407.1
NW_027263553.1	87263	89263	XP_070888408.1
NW_027263553.1	89530	90907	XP_070888409.1
NW_027263553.1	91066	92688	XP_070888410.1
NW_027263553.1	92765	94480	XP_070888411.1
NW_027263553.1	94432	95906	XP_070888412.1
NW_027263553.1	96054	97332	XP_070888413.1
NW_027263553.1	99780	100592	XP_070888414.1
NW_027263553.1	101450	103939	XP_070888415.1
NW_027263553.1	103891	104940	XP_070888416.1
NW_027263553.1	106371	108630	XP_070888417.1
NW_027263553.1	108639	113054	XP_070888418.1
NW_027263553.1	113225	114618	XP_070888419.1
NW_027263553.1	115215	116550	XP_070888420.1
NW_027263553.1	116620	118533	XP_070888421.1
NW_027263553.1	118622	120330	XP_070888422.1
NW_027263553.1	120442	120951	XP_070888423.1
NW_027263553.1	122629	124042	XP_070888424.1
NW_027263553.1	125482	127040	XP_070888425.1
NW_027263553.1	127344	128007	XP_070888426.1
NW_027263553.1	128898	132784	XP_070888427.1
NW_027263553.1	132820	141019	XP_070888428.1
NW_027263553.1	142970	144292	XP_070888429.1
NW_027263553.1	145334	145982	XP_070888430.1
NW_027263553.1	146960	148811	XP_070888431.1
NW_027263553.1	149342	150873	XP_070888432.1
NW_027263553.1	151357	152371	XP_070888433.1
NW_027263553.1	152797	154112	XP_070888434.1
NW_027263553.1	154416	155711	XP_070888435.1
NW_027263553.1	157955	158306	XP_070888436.1
NW_027263553.1	158756	159696	XP_070888437.1
NW_027263553.1	159894	160480	XP_070888438.1
NW_027263553.1	160485	161520	XP_070888439.1
NW_027263553.1	162535	163960	XP_070888440.1
NW_027263553.1	165353	166421	XP_070888441.1
NW_027263553.1	166497	168629	XP_070888442.1
NW_027263553.1	168794	169586	XP_070888443.1
NW_027263553.1	170204	172703	XP_070888444.1
NW_027263553.1	172748	174305	XP_070888445.1
NW_027263553.1	174803	176594	XP_070888446.1
NW_027263553.1	177138	179095	XP_070888447.1
NW_027263553.1	179437	180709	XP_070888448.1
NW_027263553.1	181130	183775	XP_070888449.1
NW_027263553.1	185437	187730	XP_070888450.1
NW_027263553.1	187872	190691	XP_070888451.1
NW_027263553.1	191431	193210	XP_070888452.1
NW_027263553.1	193404	193863	XP_070888453.1
NW_027263553.1	193785	195768	XP_070888454.1
NW_027263553.1	195816	197693	XP_070888455.1
NW_027263553.1	197906	198320	XP_070888456.1
NW_027263553.1	199196	200682	XP_070888457.1
NW_027263553.1	202048	203867	XP_070888458.1
NW_027263553.1	204468	205488	XP_070888459.1
NW_027263553.1	205693	207442	XP_070888460.1
NW_027263553.1	209465	210183	XP_070888461.1
NW_027263553.1	210183	211805	XP_070888462.1
NW_027263553.1	212123	214167	XP_070888463.1
NW_027263553.1	214695	216903	XP_070888464.1
NW_027263553.1	218659	219577	XP_070888465.1
NW_027263553.1	220106	221057	XP_070888466.1
NW_027263553.1	221719	223274	XP_070888467.1
NW_027263553.1	223404	224541	XP_070888468.1
NW_027263553.1	225614	227041	XP_070888469.1
NW_027263553.1	228013	233066	XP_070888470.1
NW_027263553.1	233316	234655	XP_070888471.1
NW_027263553.1	234829	235454	XP_070888472.1
NW_027263553.1	236111	237042	XP_070888473.1
NW_027263553.1	240196	241494	XP_070888474.1
NW_027263553.1	242755	244007	XP_070888475.1
NW_027263553.1	249463	251069	XP_070888476.1
NW_027263553.1	252403	253787	XP_070888477.1
NW_027263553.1	255161	256785	XP_070888478.1
NW_027263553.1	257759	258676	XP_070888479.1
NW_027263553.1	258920	260987	XP_070888480.1
NW_027263553.1	261817	264069	XP_070888481.1
NW_027263553.1	264180	266060	XP_070888482.1
NW_027263553.1	265809	266792	XP_070888483.1
NW_027263553.1	267633	268086	XP_070888484.1
NW_027263553.1	268750	269677	XP_070888485.1
NW_027263553.1	271185	273114	XP_070888486.1
NW_027263553.1	273215	273877	XP_070888487.1
NW_027263553.1	274888	276247	XP_070888488.1
NW_027263553.1	277939	279811	XP_070888489.1
NW_027263553.1	279841	281263	XP_070888490.1
NW_027263553.1	281734	283743	XP_070888491.1
NW_027263553.1	284072	284708	XP_070888492.1
NW_027263553.1	284307	286469	XP_070888493.1
NW_027263553.1	286055	286427	XP_070888494.1
NW_027263553.1	286598	288029	XP_070888495.1
NW_027263553.1	288393	290136	XP_070888496.1
NW_027263553.1	291512	294850	XP_070888497.1
NW_027263553.1	294891	295529	XP_070888498.1
NW_027263553.1	295549	297497	XP_070888499.1
NW_027263553.1	299321	301535	XP_070888500.1
NW_027263553.1	302388	304190	XP_070888501.1
NW_027263553.1	304561	306437	XP_070888502.1
NW_027263553.1	306564	307724	XP_070888503.1
NW_027263553.1	308571	312039	XP_070888504.1
NW_027263553.1	313138	314042	XP_070888505.1
NW_027263553.1	315286	316462	XP_070888506.1
NW_027263553.1	318540	320583	XP_070888507.1
NW_027263553.1	322535	324567	XP_070888508.1
NW_027263553.1	326408	327285	XP_070888509.1
NW_027263553.1	337096	340167	XP_070888510.1
NW_027263553.1	339790	342506	XP_070888511.1
NW_027263553.1	342832	344437	XP_070888512.1
NW_027263553.1	345313	346860	XP_070888513.1
NW_027263553.1	346813	348827	XP_070888514.1
NW_027263553.1	348838	350323	XP_070888515.1
NW_027263553.1	350741	352606	XP_070888516.1
NW_027263553.1	353724	354760	XP_070888517.1
NW_027263553.1	354713	355951	XP_070888518.1
NW_027263553.1	356110	356751	XP_070888519.1
NW_027263553.1	358185	359700	XP_070888520.1
NW_027263553.1	359594	360944	XP_070888521.1
NW_027263553.1	361200	362402	XP_070888522.1
NW_027263553.1	363530	364392	XP_070888523.1
NW_027263553.1	365245	368106	XP_070888524.1
NW_027263553.1	368260	369381	XP_070888525.1
NW_027263553.1	379895	381865	XP_070888526.1
NW_027263553.1	381967	383498	XP_070888527.1
NW_027263553.1	383856	384850	XP_070888528.1
NW_027263553.1	384975	386113	XP_070888529.1
NW_027263553.1	387958	389197	XP_070888530.1
NW_027263553.1	391456	393400	XP_070888531.1
NW_027263553.1	393618	395920	XP_070888532.1
NW_027263553.1	397225	398790	XP_070888533.1
NW_027263553.1	400254	402487	XP_070888534.1
NW_027263553.1	403046	406028	XP_070888535.1
NW_027263553.1	406351	407187	XP_070888536.1
NW_027263553.1	407749	409031	XP_070888537.1
NW_027263553.1	410568	411631	XP_070888538.1
NW_027263553.1	411467	414096	XP_070888539.1
NW_027263553.1	415672	418918	XP_070888540.1
NW_027263553.1	418754	419766	XP_070888541.1
NW_027263553.1	419933	421147	XP_070888542.1
NW_027263553.1	421183	423604	XP_070888543.1
NW_027263553.1	424407	427803	XP_070888544.1
NW_027263553.1	428152	429498	XP_070888545.1
NW_027263553.1	429471	430616	XP_070888546.1
NW_027263553.1	430649	431549	XP_070888547.1
NW_027263553.1	432253	433612	XP_070888548.1
NW_027263553.1	433613	435413	XP_070888549.1
NW_027263553.1	435546	437105	XP_070888550.1
NW_027263553.1	442126	443621	XP_070888551.1
NW_027263553.1	443343	443846	XP_070888552.1
NW_027263553.1	447449	449270	XP_070888553.1
NW_027263553.1	451319	453441	XP_070888554.1
NW_027263553.1	453885	455745	XP_070888555.1
NW_027263553.1	455868	457765	XP_070888556.1
NW_027263553.1	458833	460619	XP_070888557.1
NW_027263553.1	460711	462230	XP_070888558.1
NW_027263553.1	462326	462833	XP_070888559.1
NW_027263553.1	464051	465854	XP_070888560.1
NW_027263553.1	466064	467816	XP_070888561.1
NW_027263553.1	468512	470282	XP_070888562.1
NW_027263553.1	470953	472191	XP_070888563.1
NW_027263553.1	473095	473750	XP_070888564.1
NW_027263553.1	475161	477341	XP_070888565.1
NW_027263553.1	477875	479974	XP_070888566.1
NW_027263553.1	480084	481513	XP_070888567.1
NW_027263553.1	481625	482558	XP_070888568.1
NW_027263553.1	483571	485417	XP_070888569.1
NW_027263553.1	485544	490123	XP_070888570.1
NW_027263553.1	490129	492247	XP_070888571.1
NW_027263553.1	492473	493928	XP_070888572.1
NW_027263553.1	494136	496325	XP_070888573.1
NW_027263553.1	496102	497088	XP_070888574.1
NW_027263553.1	497077	499213	XP_070888575.1
NW_027263553.1	499332	503490	XP_070888576.1
NW_027263553.1	504340	505171	XP_070888577.1
NW_027263553.1	505171	506160	XP_070888578.1
NW_027263553.1	506327	508004	XP_070888579.1
NW_027263553.1	508897	510457	XP_070888580.1
NW_027263553.1	510561	511685	XP_070888581.1
NW_027263553.1	512073	514151	XP_070888582.1
NW_027263553.1	513902	516395	XP_070888583.1
NW_027263553.1	516437	518286	XP_070888584.1
NW_027263553.1	518281	519895	XP_070888585.1
NW_027263553.1	519710	521001	XP_070888586.1
NW_027263553.1	521293	523364	XP_070888587.1
NW_027263553.1	523462	525037	XP_070888588.1
NW_027263553.1	525647	526826	XP_070888589.1
NW_027263553.1	530446	531186	XP_070888590.1
NW_027263553.1	532419	532798	XP_070888591.1
NW_027263553.1	533334	536037	XP_070888592.1
NW_027263553.1	535925	537938	XP_070888593.1
NW_027263553.1	538573	540466	XP_070888594.1
NW_027263553.1	540937	541763	XP_070888595.1
NW_027263553.1	542157	543447	XP_070888596.1
NW_027263553.1	543550	544907	XP_070888597.1
NW_027263553.1	545117	546132	XP_070888598.1
NW_027263553.1	546111	547979	XP_070888599.1
NW_027263553.1	548114	549860	XP_070888600.1
NW_027263553.1	550367	551794	XP_070888601.1
NW_027263553.1	551857	552557	XP_070888602.1
NW_027263553.1	552598	553778	XP_070888603.1
NW_027263553.1	554673	555652	XP_070888604.1
NW_027263553.1	556191	558064	XP_070888605.1
NW_027263553.1	559003	559783	XP_070888606.1
NW_027263553.1	560129	561691	XP_070888607.1
NW_027263553.1	562255	563218	XP_070888608.1
NW_027263553.1	563256	567983	XP_070888609.1
NW_027263553.1	568651	570232	XP_070888610.1
NW_027263553.1	570422	574351	XP_070888611.1
NW_027263553.1	574588	575411	XP_070888612.1
NW_027263553.1	575530	576974	XP_070888613.1
NW_027263553.1	577796	580301	XP_070888614.1
NW_027263553.1	580636	582394	XP_070888615.1
NW_027263553.1	582522	583401	XP_070888616.1
NW_027263553.1	583860	585222	XP_070888617.1
NW_027263553.1	586442	588139	XP_070888618.1
NW_027263553.1	589441	598326	XP_070888619.1
NW_027263553.1	599027	601515	XP_070888620.1
NW_027263553.1	603044	604421	XP_070888621.1
NW_027263553.1	604471	606375	XP_070888622.1
NW_027263553.1	606747	608428	XP_070888623.1
NW_027263553.1	608655	609496	XP_070888624.1
NW_027263553.1	609829	611883	XP_070888625.1
NW_027263553.1	612125	614309	XP_070888626.1
NW_027263553.1	615762	616845	XP_070888627.1
NW_027263553.1	617336	618517	XP_070888628.1
NW_027263553.1	620251	624241	XP_070888629.1
NW_027263553.1	624360	627784	XP_070888630.1
NW_027263554.1	109	808	XP_070888142.1
NW_027263554.1	2184	4344	XP_070888143.1
NW_027263554.1	4279	5321	XP_070888144.1
NW_027263554.1	8014	9728	XP_070888145.1
NW_027263554.1	10031	12860	XP_070888146.1
NW_027263554.1	13115	13829	XP_070888147.1
NW_027263554.1	14293	16275	XP_070888148.1
NW_027263554.1	16563	18298	XP_070888149.1
NW_027263554.1	18322	20756	XP_070888150.1
NW_027263554.1	20558	21311	XP_070888151.1
NW_027263554.1	23434	25345	XP_070888152.1
NW_027263554.1	26501	27613	XP_070888153.1
NW_027263554.1	27836	30192	XP_070888154.1
NW_027263554.1	30324	32845	XP_070888155.1
NW_027263554.1	33526	35529	XP_070888156.1
NW_027263554.1	37026	37992	XP_070888157.1
NW_027263554.1	38367	41641	XP_070888158.1
NW_027263554.1	41728	44528	XP_070888159.1
NW_027263554.1	44539	48299	XP_070888160.1
NW_027263554.1	48876	50738	XP_070888161.1
NW_027263554.1	51390	52738	XP_070888162.1
NW_027263554.1	52929	55114	XP_070888163.1
NW_027263554.1	55255	57853	XP_070888164.1
NW_027263554.1	57926	60500	XP_070888165.1
NW_027263554.1	60316	61066	XP_070888166.1
NW_027263554.1	61236	63447	XP_070888167.1
NW_027263554.1	64148	71665	XP_070888168.1
NW_027263554.1	72946	77240	XP_070888169.1
NW_027263554.1	78298	80741	XP_070888170.1
NW_027263554.1	80742	81943	XP_070888171.1
NW_027263554.1	82978	86063	XP_070888172.1
NW_027263554.1	86063	86750	XP_070888173.1
NW_027263554.1	87190	89494	XP_070888174.1
NW_027263554.1	89494	93280	XP_070888175.1
NW_027263554.1	93619	95242	XP_070888176.1
NW_027263554.1	95434	98616	XP_070888177.1
NW_027263554.1	102433	107353	XP_070888178.1
NW_027263554.1	107575	109762	XP_070888179.1
NW_027263554.1	109913	111603	XP_070888180.1
NW_027263554.1	113002	114510	XP_070888181.1
NW_027263554.1	115084	116359	XP_070888182.1
NW_027263554.1	116447	117063	XP_070888183.1
NW_027263554.1	117694	120217	XP_070888184.1
NW_027263554.1	120181	121197	XP_070888185.1
NW_027263554.1	121399	124366	XP_070888186.1
NW_027263554.1	127888	128974	XP_070888187.1
NW_027263554.1	131253	133584	XP_070888188.1
NW_027263554.1	138013	138330	XP_070888189.1
NW_027263554.1	140280	141230	XP_070888190.1
NW_027263554.1	141860	143520	XP_070888191.1
NW_027263554.1	143893	145276	XP_070888192.1
NW_027263554.1	145488	146655	XP_070888193.1
NW_027263554.1	147002	149193	XP_070888194.1
NW_027263554.1	149588	151682	XP_070888195.1
NW_027263554.1	151773	154195	XP_070888196.1
NW_027263554.1	154119	155630	XP_070888197.1
NW_027263554.1	156174	158152	XP_070888198.1
NW_027263554.1	158455	160326	XP_070888199.1
NW_027263554.1	160624	163437	XP_070888200.1
NW_027263554.1	163576	164676	XP_070888201.1
NW_027263554.1	164677	165877	XP_070888202.1
NW_027263554.1	166353	168547	XP_070888203.1
NW_027263554.1	169021	171361	XP_070888204.1
NW_027263554.1	171538	179997	XP_070888205.1
NW_027263554.1	181770	184744	XP_070888206.1
NW_027263554.1	184898	185370	XP_070888207.1
NW_027263554.1	185226	188943	XP_070888208.1
NW_027263554.1	189322	189904	XP_070888209.1
NW_027263554.1	191423	193219	XP_070888210.1
NW_027263554.1	193220	194721	XP_070888211.1
NW_027263554.1	194899	197038	XP_070888212.1
NW_027263554.1	197303	199711	XP_070888213.1
NW_027263554.1	199678	200592	XP_070888214.1
NW_027263554.1	200597	203180	XP_070888215.1
NW_027263554.1	205193	217058	XP_070888216.1
NW_027263554.1	216972	218007	XP_070888217.1
NW_027263554.1	219475	221701	XP_070888218.1
NW_027263554.1	222190	223574	XP_070888219.1
NW_027263554.1	224348	225172	XP_070888220.1
NW_027263554.1	226250	227827	XP_070888221.1
NW_027263554.1	227649	228454	XP_070888222.1
NW_027263554.1	229086	230033	XP_070888223.1
NW_027263554.1	229641	231133	XP_070888224.1
NW_027263554.1	231233	232339	XP_070888225.1
NW_027263554.1	233874	236225	XP_070888226.1
NW_027263554.1	236998	239032	XP_070888227.1
NW_027263554.1	239032	240934	XP_070888228.1
NW_027263554.1	240912	241920	XP_070888229.1
NW_027263554.1	242057	243492	XP_070888230.1
NW_027263554.1	244790	246192	XP_070888231.1
NW_027263554.1	247520	248680	XP_070888232.1
NW_027263554.1	248679	250022	XP_070888233.1
NW_027263554.1	249690	250850	XP_070888234.1
NW_027263554.1	250847	252027	XP_070888235.1
NW_027263554.1	252208	253390	XP_070888236.1
NW_027263554.1	253596	255345	XP_070888237.1
NW_027263554.1	256319	257422	XP_070888238.1
NW_027263554.1	257865	258450	XP_070888239.1
NW_027263554.1	258505	260411	XP_070888240.1
NW_027263554.1	260543	263553	XP_070888241.1
NW_027263554.1	263415	265039	XP_070888242.1
NW_027263554.1	265601	267533	XP_070888243.1
NW_027263554.1	267259	269046	XP_070888244.1
NW_027263554.1	269787	270619	XP_070888245.1
NW_027263554.1	270710	274993	XP_070888246.1
NW_027263554.1	278479	279670	XP_070888247.1
NW_027263554.1	281056	281768	XP_070888248.1
NW_027263554.1	281870	285182	XP_070888249.1
NW_027263554.1	285760	286980	XP_070888250.1
NW_027263554.1	287006	288680	XP_070888251.1
NW_027263554.1	288680	291409	XP_070888252.1
NW_027263554.1	291400	297421	XP_070888253.1
NW_027263554.1	298061	300117	XP_070888254.1
NW_027263554.1	301315	301821	XP_070888255.1
NW_027263554.1	301797	302832	XP_070888256.1
NW_027263554.1	302832	304313	XP_070888257.1
NW_027263554.1	304313	304955	XP_070888258.1
NW_027263554.1	304929	306519	XP_070888259.1
NW_027263554.1	305984	307791	XP_070888260.1
NW_027263554.1	309119	310767	XP_070888261.1
NW_027263554.1	310926	312141	XP_070888262.1
NW_027263554.1	313081	314814	XP_070888263.1
NW_027263554.1	315878	317409	XP_070888264.1
NW_027263554.1	317414	320226	XP_070888265.1
NW_027263554.1	320219	321039	XP_070888266.1
NW_027263554.1	321091	325895	XP_070888267.1
NW_027263554.1	326549	328997	XP_070888268.1
NW_027263554.1	332241	334408	XP_070888269.1
NW_027263554.1	335123	335765	XP_070888270.1
NW_027263554.1	335764	336740	XP_070888271.1
NW_027263554.1	337683	338385	XP_070888272.1
NW_027263554.1	343716	347916	XP_070888273.1
NW_027263554.1	348455	349929	XP_070888274.1
NW_027263554.1	349929	351355	XP_070888275.1
NW_027263554.1	351660	353596	XP_070888276.1
NW_027263554.1	353643	355288	XP_070888277.1
NW_027263554.1	355763	357006	XP_070888278.1
NW_027263554.1	357461	359842	XP_070888279.1
NW_027263554.1	360053	360972	XP_070888280.1
NW_027263554.1	362238	363847	XP_070888281.1
NW_027263554.1	363932	364541	XP_070888282.1
NW_027263554.1	364419	366130	XP_070888283.1
NW_027263554.1	366646	367772	XP_070888284.1
NW_027263554.1	372028	375219	XP_070888285.1
NW_027263554.1	377422	377641	XP_070888286.1
NW_027263554.1	378141	379171	XP_070888287.1
NW_027263554.1	380270	382562	XP_070888288.1
NW_027263554.1	382940	385816	XP_070888289.1
NW_027263554.1	385558	387388	XP_070888290.1
NW_027263554.1	387336	388830	XP_070888291.1
NW_027263554.1	391662	395176	XP_070888292.1
NW_027263554.1	395823	397496	XP_070888293.1
NW_027263554.1	397496	398719	XP_070888294.1
NW_027263554.1	398856	399803	XP_070888295.1
NW_027263554.1	399724	402073	XP_070888296.1
NW_027263554.1	401966	405194	XP_070888297.1
NW_027263554.1	405195	406606	XP_070888298.1
NW_027263554.1	406842	410097	XP_070888299.1
NW_027263554.1	411530	413611	XP_070888300.1
NW_027263554.1	414436	416369	XP_070888301.1
NW_027263554.1	417129	418569	XP_070888302.1
NW_027263554.1	419224	420508	XP_070888303.1
NW_027263554.1	420508	421986	XP_070888304.1
NW_027263554.1	425065	428649	XP_070888305.1
NW_027263554.1	428913	430309	XP_070888306.1
NW_027263554.1	430196	431486	XP_070888307.1
NW_027263554.1	431462	434627	XP_070888308.1
NW_027263554.1	434639	437410	XP_070888309.1
NW_027263554.1	437321	438820	XP_070888310.1
NW_027263554.1	439239	439908	XP_070888311.1
NW_027263554.1	440495	441221	XP_070888312.1
NW_027263554.1	441354	445988	XP_070888313.1
NW_027263554.1	446157	449981	XP_070888314.1
NW_027263554.1	449909	450424	XP_070888315.1
NW_027263554.1	449981	453964	XP_070888316.1
NW_027263554.1	454060	457702	XP_070888317.1
NW_027263554.1	457817	461722	XP_070888318.1
NW_027263554.1	462205	467266	XP_070888319.1
NW_027263554.1	472031	475056	XP_070888320.1
NW_027263554.1	480528	481388	XP_070888321.1
NW_027263554.1	482121	482675	XP_070888322.1
NW_027263554.1	484366	487212	XP_070888323.1
NW_027263554.1	487511	488829	XP_070888324.1
NW_027263554.1	488830	491394	XP_070888325.1
NW_027263554.1	491183	495358	XP_070888326.1
NW_027263554.1	495513	497796	XP_070888327.1
NW_027263554.1	497795	499850	XP_070888328.1
NW_027263554.1	499958	505482	XP_070888329.1
NW_027263554.1	505488	508235	XP_070888330.1
NW_027263554.1	508383	513994	XP_070888331.1
NW_027263554.1	514126	515368	XP_070888332.1
NW_027263554.1	516824	518224	XP_070888333.1
NW_027263554.1	518773	519307	XP_070888334.1
NW_027263554.1	519307	520185	XP_070888335.1
NW_027263554.1	520381	525455	XP_070888336.1
NW_027263554.1	527777	529263	XP_070888337.1
NW_027263554.1	531498	532601	XP_070888338.1
NW_027263554.1	532832	533720	XP_070888339.1
NW_027263554.1	533807	534807	XP_070888340.1
NW_027263554.1	535459	536793	XP_070888341.1
NW_027263554.1	537382	538045	XP_070888342.1
NW_027263554.1	538212	540776	XP_070888343.1
NW_027263554.1	541085	541731	XP_070888344.1
NW_027263554.1	542100	543254	XP_070888345.1
NW_027263554.1	543331	546175	XP_070888346.1
NW_027263554.1	550460	552449	XP_070888347.1
NW_027263554.1	552498	554108	XP_070888348.1
NW_027263554.1	554969	555486	XP_070888349.1
NW_027263554.1	556784	558137	XP_070888350.1
NW_027263554.1	558900	562257	XP_070888351.1
NW_027263554.1	562556	566262	XP_070888352.1
NW_027263554.1	566427	567009	XP_070888353.1
NW_027263554.1	567426	567799	XP_070888354.1
NW_027263554.1	568752	570419	XP_070888355.1
NW_027263554.1	570626	571982	XP_070888356.1
NW_027263554.1	572202	573909	XP_070888357.1
NW_027263554.1	577953	579486	XP_070888358.1
NW_027263554.1	579565	583221	XP_070888359.1
NW_027263554.1	583955	584890	XP_070888360.1
NW_027263554.1	585280	585982	XP_070888361.1
NW_027263554.1	586461	587609	XP_070888362.1
NW_027263554.1	587691	588669	XP_070888363.1
NW_027263554.1	589013	590543	XP_070888364.1
NW_027263554.1	590708	591704	XP_070888365.1
NW_027263554.1	592447	593263	XP_070888366.1
NW_027263554.1	594175	595471	XP_070888367.1
NW_027263554.1	595997	598874	XP_070888368.1
NW_027263554.1	599323	600279	XP_070888369.1
NW_027263554.1	600669	603200	XP_070888370.1
NW_027263554.1	603434	604928	XP_070888371.1
NW_027263554.1	605090	605938	XP_070888372.1
NW_027263554.1	606977	607714	XP_070888373.1
NW_027263554.1	607802	608620	XP_070888374.1
NW_027263554.1	608745	609942	XP_070888375.1
NW_027263554.1	610124	612574	XP_070888376.1
NW_027263555.1	26	545	XP_070887899.1
NW_027263555.1	801	1880	XP_070887900.1
NW_027263555.1	2562	3801	XP_070887901.1
NW_027263555.1	4147	5955	XP_070887902.1
NW_027263555.1	6466	7685	XP_070887903.1
NW_027263555.1	7985	8430	XP_070887904.1
NW_027263555.1	8559	8877	XP_070887905.1
NW_027263555.1	9456	14352	XP_070887906.1
NW_027263555.1	14188	15587	XP_070887907.1
NW_027263555.1	15294	16808	XP_070887908.1
NW_027263555.1	16836	17458	XP_070887909.1
NW_027263555.1	19782	21233	XP_070887910.1
NW_027263555.1	22432	22843	XP_070887911.1
NW_027263555.1	24152	24619	XP_070887912.1
NW_027263555.1	26572	27349	XP_070887913.1
NW_027263555.1	27737	29186	XP_070887914.1
NW_027263555.1	30157	32392	XP_070887915.1
NW_027263555.1	32393	34477	XP_070887916.1
NW_027263555.1	35042	36576	XP_070887917.1
NW_027263555.1	36707	37930	XP_070887918.1
NW_027263555.1	38747	40261	XP_070887919.1
NW_027263555.1	40504	41156	XP_070887920.1
NW_027263555.1	41156	42800	XP_070887921.1
NW_027263555.1	43253	44194	XP_070887922.1
NW_027263555.1	44959	46449	XP_070887923.1
NW_027263555.1	46535	47110	XP_070887924.1
NW_027263555.1	47636	49581	XP_070887925.1
NW_027263555.1	51967	53440	XP_070887926.1
NW_027263555.1	53440	55265	XP_070887927.1
NW_027263555.1	55350	55706	XP_070887928.1
NW_027263555.1	56271	57111	XP_070887929.1
NW_027263555.1	57724	61053	XP_070887930.1
NW_027263555.1	61066	62528	XP_070887931.1
NW_027263555.1	62459	63935	XP_070887932.1
NW_027263555.1	64747	66104	XP_070887933.1
NW_027263555.1	66672	68838	XP_070887934.1
NW_027263555.1	70605	71703	XP_070887935.1
NW_027263555.1	73658	74102	XP_070887936.1
NW_027263555.1	74919	75636	XP_070887937.1
NW_027263555.1	76849	79814	XP_070887938.1
NW_027263555.1	79894	80512	XP_070887939.1
NW_027263555.1	80444	81503	XP_070887940.1
NW_027263555.1	81475	82666	XP_070887941.1
NW_027263555.1	82744	83339	XP_070887942.1
NW_027263555.1	83872	84366	XP_070887943.1
NW_027263555.1	84325	85299	XP_070887944.1
NW_027263555.1	86110	88259	XP_070887945.1
NW_027263555.1	88259	94576	XP_070887946.1
NW_027263555.1	95102	96446	XP_070887947.1
NW_027263555.1	96528	97125	XP_070887948.1
NW_027263555.1	98512	101443	XP_070887949.1
NW_027263555.1	101775	107330	XP_070887950.1
NW_027263555.1	107330	110390	XP_070887951.1
NW_027263555.1	110638	111774	XP_070887952.1
NW_027263555.1	111827	113824	XP_070887953.1
NW_027263555.1	114151	119521	XP_070887954.1
NW_027263555.1	119382	121247	XP_070887955.1
NW_027263555.1	120818	123021	XP_070887956.1
NW_027263555.1	123099	124902	XP_070887957.1
NW_027263555.1	125380	126590	XP_070887958.1
NW_027263555.1	126821	128708	XP_070887959.1
NW_027263555.1	128659	130811	XP_070887960.1
NW_027263555.1	131085	133051	XP_070887961.1
NW_027263555.1	133228	134588	XP_070887962.1
NW_027263555.1	134662	135609	XP_070887963.1
NW_027263555.1	135800	137180	XP_070887964.1
NW_027263555.1	137228	138657	XP_070887965.1
NW_027263555.1	138934	140555	XP_070887966.1
NW_027263555.1	140788	142550	XP_070887967.1
NW_027263555.1	143625	145932	XP_070887968.1
NW_027263555.1	145689	146793	XP_070887969.1
NW_027263555.1	147194	149238	XP_070887970.1
NW_027263555.1	150003	150926	XP_070887971.1
NW_027263555.1	154156	155991	XP_070887972.1
NW_027263555.1	156776	158153	XP_070887973.1
NW_027263555.1	158154	159201	XP_070887974.1
NW_027263555.1	159202	160482	XP_070887975.1
NW_027263555.1	160481	161119	XP_070887976.1
NW_027263555.1	161120	165678	XP_070887977.1
NW_027263555.1	166104	167506	XP_070887978.1
NW_027263555.1	167781	169276	XP_070887979.1
NW_027263555.1	169869	171766	XP_070887980.1
NW_027263555.1	172061	175313	XP_070887981.1
NW_027263555.1	175798	178029	XP_070887982.1
NW_027263555.1	178127	180273	XP_070887983.1
NW_027263555.1	180598	182396	XP_070887984.1
NW_027263555.1	182396	183288	XP_070887985.1
NW_027263555.1	182702	185168	XP_070887986.1
NW_027263555.1	185179	186151	XP_070887987.1
NW_027263555.1	186878	189036	XP_070887988.1
NW_027263555.1	201530	202126	XP_070887989.1
NW_027263555.1	215892	217018	XP_070887990.1
NW_027263555.1	217251	217629	XP_070887991.1
NW_027263555.1	221148	222690	XP_070887992.1
NW_027263555.1	223038	223969	XP_070887993.1
NW_027263555.1	224321	225178	XP_070887994.1
NW_027263555.1	225201	226083	XP_070887995.1
NW_027263555.1	225911	226708	XP_070887996.1
NW_027263555.1	226708	227339	XP_070887997.1
NW_027263555.1	227219	227607	XP_070887998.1
NW_027263555.1	227670	228637	XP_070887999.1
NW_027263555.1	229740	230561	XP_070888000.1
NW_027263555.1	231568	235691	XP_070888001.1
NW_027263555.1	237329	240703	XP_070888002.1
NW_027263555.1	246224	246905	XP_070888003.1
NW_027263555.1	270134	271194	XP_070888004.1
NW_027263555.1	272719	274383	XP_070888005.1
NW_027263555.1	275246	276245	XP_070888006.1
NW_027263555.1	276348	288356	XP_070888007.1
NW_027263555.1	289305	290868	XP_070888008.1
NW_027263555.1	291101	292470	XP_070888009.1
NW_027263555.1	292745	294314	XP_070888010.1
NW_027263555.1	296218	298110	XP_070888011.1
NW_027263555.1	298613	300590	XP_070888012.1
NW_027263555.1	301364	302308	XP_070888013.1
NW_027263555.1	303190	304080	XP_070888014.1
NW_027263555.1	304767	305196	XP_070888015.1
NW_027263555.1	306815	311173	XP_070888016.1
NW_027263555.1	311349	312407	XP_070888017.1
NW_027263555.1	313082	313764	XP_070888018.1
NW_027263555.1	314327	315536	XP_070888019.1
NW_027263555.1	316399	317429	XP_070888020.1
NW_027263555.1	317520	317923	XP_070888021.1
NW_027263555.1	319298	321125	XP_070888022.1
NW_027263555.1	321474	322738	XP_070888023.1
NW_027263555.1	324504	325646	XP_070888024.1
NW_027263555.1	327793	328566	XP_070888025.1
NW_027263555.1	328704	329378	XP_070888026.1
NW_027263555.1	329770	331889	XP_070888027.1
NW_027263555.1	331889	332679	XP_070888028.1
NW_027263555.1	332752	334510	XP_070888029.1
NW_027263555.1	334243	335772	XP_070888030.1
NW_027263555.1	336909	339050	XP_070888031.1
NW_027263555.1	339488	341588	XP_070888032.1
NW_027263555.1	342407	344890	XP_070888033.1
NW_027263555.1	345240	346355	XP_070888034.1
NW_027263555.1	349618	350887	XP_070888035.1
NW_027263555.1	351048	352140	XP_070888036.1
NW_027263555.1	352591	354904	XP_070888037.1
NW_027263555.1	357931	358436	XP_070888038.1
NW_027263555.1	359266	361306	XP_070888039.1
NW_027263555.1	361643	362289	XP_070888040.1
NW_027263555.1	362385	364594	XP_070888041.1
NW_027263555.1	366530	366842	XP_070888042.1
NW_027263555.1	367175	371166	XP_070888043.1
NW_027263555.1	372749	375048	XP_070888044.1
NW_027263555.1	375592	379294	XP_070888045.1
NW_027263555.1	381284	382022	XP_070888046.1
NW_027263555.1	382857	383388	XP_070888047.1
NW_027263555.1	383668	386725	XP_070888048.1
NW_027263555.1	387095	389252	XP_070888049.1
NW_027263555.1	389136	389700	XP_070888050.1
NW_027263555.1	389288	391153	XP_070888051.1
NW_027263555.1	391060	392544	XP_070888052.1
NW_027263555.1	392780	393809	XP_070888053.1
NW_027263555.1	394268	396032	XP_070888054.1
NW_027263555.1	396225	398785	XP_070888055.1
NW_027263555.1	399289	405787	XP_070888056.1
NW_027263555.1	406184	409450	XP_070888057.1
NW_027263555.1	409501	410416	XP_070888058.1
NW_027263555.1	410949	412742	XP_070888059.1
NW_027263555.1	412933	414347	XP_070888060.1
NW_027263555.1	414921	416505	XP_070888061.1
NW_027263555.1	416573	418373	XP_070888062.1
NW_027263555.1	419326	419990	XP_070888063.1
NW_027263555.1	419523	421657	XP_070888064.1
NW_027263555.1	421620	424269	XP_070888065.1
NW_027263555.1	425564	427217	XP_070888066.1
NW_027263555.1	432243	433259	XP_070888067.1
NW_027263555.1	433499	434303	XP_070888068.1
NW_027263555.1	434724	435768	XP_070888069.1
NW_027263555.1	437953	439862	XP_070888070.1
NW_027263555.1	440700	441305	XP_070888071.1
NW_027263555.1	442608	443214	XP_070888072.1
NW_027263555.1	443674	444164	XP_070888073.1
NW_027263555.1	444481	445717	XP_070888074.1
NW_027263555.1	445948	448304	XP_070888075.1
NW_027263555.1	448767	450922	XP_070888076.1
NW_027263555.1	450922	452644	XP_070888077.1
NW_027263555.1	452831	454995	XP_070888078.1
NW_027263555.1	454929	458020	XP_070888079.1
NW_027263555.1	458924	460236	XP_070888080.1
NW_027263555.1	460325	461160	XP_070888081.1
NW_027263555.1	461379	462507	XP_070888082.1
NW_027263555.1	463196	465439	XP_070888083.1
NW_027263555.1	465614	466988	XP_070888084.1
NW_027263555.1	468061	469259	XP_070888085.1
NW_027263555.1	469371	470995	XP_070888086.1
NW_027263555.1	470994	471961	XP_070888087.1
NW_027263555.1	471999	475992	XP_070888088.1
NW_027263555.1	475993	477735	XP_070888089.1
NW_027263555.1	477889	480224	XP_070888090.1
NW_027263555.1	480863	484457	XP_070888091.1
NW_027263555.1	484673	487370	XP_070888092.1
NW_027263555.1	487745	489420	XP_070888093.1
NW_027263555.1	489640	490969	XP_070888094.1
NW_027263555.1	491606	492047	XP_070888095.1
NW_027263555.1	492239	495413	XP_070888096.1
NW_027263555.1	495693	496454	XP_070888097.1
NW_027263555.1	498486	499869	XP_070888098.1
NW_027263555.1	499878	502057	XP_070888099.1
NW_027263555.1	502832	505259	XP_070888100.1
NW_027263555.1	507046	508777	XP_070888101.1
NW_027263555.1	508777	510584	XP_070888102.1
NW_027263555.1	510967	511711	XP_070888103.1
NW_027263555.1	511772	512463	XP_070888104.1
NW_027263555.1	514091	515346	XP_070888105.1
NW_027263555.1	515129	515751	XP_070888106.1
NW_027263555.1	515735	516646	XP_070888107.1
NW_027263555.1	517006	519401	XP_070888108.1
NW_027263555.1	520116	520542	XP_070888109.1
NW_027263555.1	520941	523119	XP_070888110.1
NW_027263555.1	523570	524116	XP_070888111.1
NW_027263555.1	524924	526459	XP_070888112.1
NW_027263555.1	526486	526864	XP_070888113.1
NW_027263555.1	528286	529107	XP_070888114.1
NW_027263555.1	529348	530496	XP_070888115.1
NW_027263555.1	530758	531824	XP_070888116.1
NW_027263555.1	531890	532349	XP_070888117.1
NW_027263555.1	534640	536075	XP_070888118.1
NW_027263555.1	538981	539308	XP_070888119.1
NW_027263555.1	539417	541109	XP_070888120.1
NW_027263555.1	543183	544649	XP_070888121.1
NW_027263555.1	545663	546071	XP_070888122.1
NW_027263555.1	546244	547255	XP_070888123.1
NW_027263555.1	547758	550010	XP_070888124.1
NW_027263555.1	552164	553180	XP_070888125.1
NW_027263555.1	553788	555820	XP_070888126.1
NW_027263555.1	556466	557747	XP_070888127.1
NW_027263555.1	557923	558911	XP_070888128.1
NW_027263555.1	559461	560411	XP_070888129.1
NW_027263555.1	560558	561815	XP_070888130.1
NW_027263555.1	562177	563906	XP_070888131.1
NW_027263555.1	564112	565348	XP_070888132.1
NW_027263555.1	569455	571835	XP_070888133.1
NW_027263555.1	572758	574800	XP_070888134.1
NW_027263555.1	575125	576211	XP_070888135.1
NW_027263555.1	577214	578829	XP_070888136.1
NW_027263555.1	579707	580691	XP_070888137.1
NW_027263555.1	582884	588553	XP_070888138.1
NW_027263555.1	588636	589895	XP_070888139.1
NW_027263555.1	591634	595189	XP_070888140.1
NW_027263555.1	595302	598201	XP_070888141.1
NW_027263556.1	144	2107	XP_070887663.1
NW_027263556.1	2107	2744	XP_070887664.1
NW_027263556.1	2744	5897	XP_070887665.1
NW_027263556.1	6105	7307	XP_070887666.1
NW_027263556.1	9158	10726	XP_070887667.1
NW_027263556.1	11085	16329	XP_070887668.1
NW_027263556.1	16406	17008	XP_070887669.1
NW_027263556.1	17137	19258	XP_070887670.1
NW_027263556.1	20580	22308	XP_070887671.1
NW_027263556.1	22666	25012	XP_070887672.1
NW_027263556.1	25013	27304	XP_070887673.1
NW_027263556.1	28058	30254	XP_070887674.1
NW_027263556.1	30211	33572	XP_070887675.1
NW_027263556.1	33572	34909	XP_070887676.1
NW_027263556.1	35124	37683	XP_070887677.1
NW_027263556.1	37657	42592	XP_070887678.1
NW_027263556.1	42727	46197	XP_070887679.1
NW_027263556.1	46392	48884	XP_070887680.1
NW_027263556.1	48943	55360	XP_070887681.1
NW_027263556.1	55813	56341	XP_070887682.1
NW_027263556.1	56935	57638	XP_070887683.1
NW_027263556.1	60335	61214	XP_070887684.1
NW_027263556.1	61214	65591	XP_070887685.1
NW_027263556.1	65586	66378	XP_070887686.1
NW_027263556.1	66521	67907	XP_070887687.1
NW_027263556.1	69362	70585	XP_070887688.1
NW_027263556.1	71022	72797	XP_070887689.1
NW_027263556.1	72629	75351	XP_070887690.1
NW_027263556.1	75467	77294	XP_070887691.1
NW_027263556.1	77294	78879	XP_070887692.1
NW_027263556.1	78880	80338	XP_070887693.1
NW_027263556.1	80338	81808	XP_070887694.1
NW_027263556.1	82109	83001	XP_070887695.1
NW_027263556.1	83824	85665	XP_070887696.1
NW_027263556.1	86830	89692	XP_070887697.1
NW_027263556.1	89481	91159	XP_070887698.1
NW_027263556.1	91514	91895	XP_070887699.1
NW_027263556.1	93755	94569	XP_070887700.1
NW_027263556.1	95185	96195	XP_070887701.1
NW_027263556.1	96487	97157	XP_070887702.1
NW_027263556.1	97817	100140	XP_070887703.1
NW_027263556.1	100450	103044	XP_070887704.1
NW_027263556.1	103352	106301	XP_070887705.1
NW_027263556.1	106583	107409	XP_070887706.1
NW_027263556.1	108273	108881	XP_070887707.1
NW_027263556.1	109447	110203	XP_070887708.1
NW_027263556.1	111080	112513	XP_070887709.1
NW_027263556.1	115066	115710	XP_070887710.1
NW_027263556.1	115790	117401	XP_070887711.1
NW_027263556.1	117699	120632	XP_070887712.1
NW_027263556.1	120799	122214	XP_070887713.1
NW_027263556.1	123397	124329	XP_070887714.1
NW_027263556.1	124865	128373	XP_070887715.1
NW_027263556.1	128174	131000	XP_070887716.1
NW_027263556.1	130808	131979	XP_070887717.1
NW_027263556.1	132455	133814	XP_070887718.1
NW_027263556.1	134025	134880	XP_070887719.1
NW_027263556.1	134880	139424	XP_070887720.1
NW_027263556.1	139376	142535	XP_070887721.1
NW_027263556.1	142391	143373	XP_070887722.1
NW_027263556.1	144127	146485	XP_070887723.1
NW_027263556.1	147221	149391	XP_070887724.1
NW_027263556.1	149213	152987	XP_070887725.1
NW_027263556.1	153921	155058	XP_070887726.1
NW_027263556.1	155259	156881	XP_070887727.1
NW_027263556.1	157622	160624	XP_070887728.1
NW_027263556.1	161168	162099	XP_070887729.1
NW_027263556.1	162055	164963	XP_070887730.1
NW_027263556.1	165160	167226	XP_070887731.1
NW_027263556.1	167317	170131	XP_070887732.1
NW_027263556.1	170085	173106	XP_070887733.1
NW_027263556.1	173296	174998	XP_070887734.1
NW_027263556.1	175001	176184	XP_070887735.1
NW_027263556.1	176620	178560	XP_070887736.1
NW_027263556.1	180337	181396	XP_070887737.1
NW_027263556.1	182481	183284	XP_070887738.1
NW_027263556.1	185504	187242	XP_070887739.1
NW_027263556.1	188202	188793	XP_070887740.1
NW_027263556.1	188671	189462	XP_070887741.1
NW_027263556.1	189461	191048	XP_070887742.1
NW_027263556.1	191715	193690	XP_070887743.1
NW_027263556.1	193691	195303	XP_070887744.1
NW_027263556.1	195126	196747	XP_070887745.1
NW_027263556.1	197895	201489	XP_070887746.1
NW_027263556.1	202188	202623	XP_070887747.1
NW_027263556.1	202753	207042	XP_070887748.1
NW_027263556.1	208311	209308	XP_070887749.1
NW_027263556.1	209063	213406	XP_070887750.1
NW_027263556.1	213562	214465	XP_070887751.1
NW_027263556.1	214930	216031	XP_070887752.1
NW_027263556.1	216174	216878	XP_070887753.1
NW_027263556.1	216804	218126	XP_070887754.1
NW_027263556.1	218610	220080	XP_070887755.1
NW_027263556.1	220028	222382	XP_070887756.1
NW_027263556.1	222512	224810	XP_070887757.1
NW_027263556.1	224811	226843	XP_070887758.1
NW_027263556.1	227437	228915	XP_070887759.1
NW_027263556.1	229231	232756	XP_070887760.1
NW_027263556.1	232840	234062	XP_070887761.1
NW_027263556.1	234254	235993	XP_070887762.1
NW_027263556.1	237192	239099	XP_070887763.1
NW_027263556.1	238718	240278	XP_070887764.1
NW_027263556.1	241145	247401	XP_070887765.1
NW_027263556.1	247153	249618	XP_070887766.1
NW_027263556.1	250548	251512	XP_070887767.1
NW_027263556.1	252560	255419	XP_070887768.1
NW_027263556.1	256083	257563	XP_070887769.1
NW_027263556.1	258208	258568	XP_070887770.1
NW_027263556.1	258730	259255	XP_070887771.1
NW_027263556.1	264159	265446	XP_070887772.1
NW_027263556.1	266994	269016	XP_070887773.1
NW_027263556.1	269872	271559	XP_070887774.1
NW_027263556.1	272194	273069	XP_070887775.1
NW_027263556.1	273552	275384	XP_070887776.1
NW_027263556.1	276674	278530	XP_070887777.1
NW_027263556.1	278728	282770	XP_070887778.1
NW_027263556.1	282969	283474	XP_070887779.1
NW_027263556.1	283931	286251	XP_070887780.1
NW_027263556.1	286927	290726	XP_070887781.1
NW_027263556.1	291079	293626	XP_070887782.1
NW_027263556.1	299054	302150	XP_070887783.1
NW_027263556.1	303867	305269	XP_070887784.1
NW_027263556.1	306801	310906	XP_070887785.1
NW_027263556.1	312480	313519	XP_070887786.1
NW_027263556.1	314264	315587	XP_070887787.1
NW_027263556.1	315418	316359	XP_070887788.1
NW_027263556.1	316359	317359	XP_070887789.1
NW_027263556.1	319407	322740	XP_070887790.1
NW_027263556.1	324458	328332	XP_070887791.1
NW_027263556.1	331210	333115	XP_070887792.1
NW_027263556.1	333598	334062	XP_070887793.1
NW_027263556.1	335529	338468	XP_070887794.1
NW_027263556.1	338737	339670	XP_070887795.1
NW_027263556.1	339790	340782	XP_070887796.1
NW_027263556.1	340930	344004	XP_070887797.1
NW_027263556.1	344575	347260	XP_070887798.1
NW_027263556.1	347916	348988	XP_070887799.1
NW_027263556.1	349148	350570	XP_070887800.1
NW_027263556.1	350524	354984	XP_070887801.1
NW_027263556.1	356403	359355	XP_070887802.1
NW_027263556.1	360013	362388	XP_070887803.1
NW_027263556.1	362553	363895	XP_070887804.1
NW_027263556.1	363920	366348	XP_070887805.1
NW_027263556.1	366349	367071	XP_070887806.1
NW_027263556.1	367083	370043	XP_070887807.1
NW_027263556.1	372215	374074	XP_070887808.1
NW_027263556.1	374472	376068	XP_070887809.1
NW_027263556.1	376312	378319	XP_070887810.1
NW_027263556.1	378485	380190	XP_070887811.1
NW_027263556.1	380190	381702	XP_070887812.1
NW_027263556.1	382708	384675	XP_070887813.1
NW_027263556.1	385089	387967	XP_070887814.1
NW_027263556.1	388047	391368	XP_070887815.1
NW_027263556.1	392834	396246	XP_070887816.1
NW_027263556.1	396393	398859	XP_070887817.1
NW_027263556.1	399015	401767	XP_070887818.1
NW_027263556.1	401194	402547	XP_070887819.1
NW_027263556.1	402518	404208	XP_070887820.1
NW_027263556.1	403347	404287	XP_070887821.1
NW_027263556.1	404204	406368	XP_070887822.1
NW_027263556.1	407005	410950	XP_070887823.1
NW_027263556.1	411862	416521	XP_070887824.1
NW_027263556.1	418891	419854	XP_070887825.1
NW_027263556.1	419757	420349	XP_070887826.1
NW_027263556.1	421764	422895	XP_070887827.1
NW_027263556.1	422884	423974	XP_070887828.1
NW_027263556.1	428697	432878	XP_070887829.1
NW_027263556.1	433062	434580	XP_070887830.1
NW_027263556.1	434640	435683	XP_070887831.1
NW_027263556.1	436320	437759	XP_070887832.1
NW_027263556.1	438488	439263	XP_070887833.1
NW_027263556.1	439262	440813	XP_070887834.1
NW_027263556.1	441247	442964	XP_070887835.1
NW_027263556.1	443162	445247	XP_070887836.1
NW_027263556.1	445718	447511	XP_070887837.1
NW_027263556.1	448292	450727	XP_070887838.1
NW_027263556.1	451294	452423	XP_070887839.1
NW_027263556.1	452566	452938	XP_070887840.1
NW_027263556.1	453051	453870	XP_070887841.1
NW_027263556.1	455405	457268	XP_070887842.1
NW_027263556.1	457268	458093	XP_070887843.1
NW_027263556.1	458195	460383	XP_070887844.1
NW_027263556.1	460177	462880	XP_070887845.1
NW_027263556.1	462881	464637	XP_070887846.1
NW_027263556.1	464925	470043	XP_070887847.1
NW_027263556.1	470514	470895	XP_070887848.1
NW_027263556.1	470514	477733	XP_070887849.1
NW_027263556.1	478053	480233	XP_070887850.1
NW_027263556.1	480722	481820	XP_070887851.1
NW_027263556.1	482486	486526	XP_070887852.1
NW_027263556.1	486560	487320	XP_070887853.1
NW_027263556.1	489233	490109	XP_070887854.1
NW_027263556.1	490149	491918	XP_070887855.1
NW_027263556.1	492231	494114	XP_070887856.1
NW_027263556.1	495468	498508	XP_070887857.1
NW_027263556.1	499862	501896	XP_070887858.1
NW_027263556.1	501896	502428	XP_070887859.1
NW_027263556.1	502724	505888	XP_070887860.1
NW_027263556.1	505973	507198	XP_070887861.1
NW_027263556.1	508009	508733	XP_070887862.1
NW_027263556.1	509958	513695	XP_070887863.1
NW_027263556.1	513653	514132	XP_070887864.1
NW_027263556.1	518492	518950	XP_070887865.1
NW_027263556.1	519152	520595	XP_070887866.1
NW_027263556.1	520595	521136	XP_070887867.1
NW_027263556.1	521137	521715	XP_070887868.1
NW_027263556.1	522461	523715	XP_070887869.1
NW_027263556.1	523670	526129	XP_070887870.1
NW_027263556.1	526317	528181	XP_070887871.1
NW_027263556.1	528837	530772	XP_070887872.1
NW_027263556.1	531212	532952	XP_070887873.1
NW_027263556.1	534485	537173	XP_070887874.1
NW_027263556.1	537433	538435	XP_070887875.1
NW_027263556.1	539269	541455	XP_070887876.1
NW_027263556.1	541845	543665	XP_070887877.1
NW_027263556.1	544495	545149	XP_070887878.1
NW_027263556.1	545618	546945	XP_070887879.1
NW_027263556.1	547010	548347	XP_070887880.1
NW_027263556.1	549072	549690	XP_070887881.1
NW_027263556.1	549690	550933	XP_070887882.1
NW_027263556.1	551696	553501	XP_070887883.1
NW_027263556.1	554285	554888	XP_070887884.1
NW_027263556.1	555140	557118	XP_070887885.1
NW_027263556.1	557764	558505	XP_070887886.1
NW_027263556.1	558682	559898	XP_070887887.1
NW_027263556.1	559856	562916	XP_070887888.1
NW_027263556.1	563164	564112	XP_070887889.1
NW_027263556.1	564787	567034	XP_070887890.1
NW_027263556.1	567139	568092	XP_070887891.1
NW_027263556.1	568408	568985	XP_070887892.1
NW_027263556.1	571001	571763	XP_070887893.1
NW_027263556.1	572303	572897	XP_070887894.1
NW_027263556.1	573948	574764	XP_070887895.1
NW_027263556.1	576090	578225	XP_070887896.1
NW_027263556.1	578497	579367	XP_070887897.1
NW_027263556.1	579433	583138	XP_070887898.1
NW_027263557.1	599	2766	XP_070887444.1
NW_027263557.1	4314	8094	XP_070887445.1
NW_027263557.1	8094	8699	XP_070887446.1
NW_027263557.1	8699	9495	XP_070887447.1
NW_027263557.1	11088	12344	XP_070887448.1
NW_027263557.1	12785	14154	XP_070887449.1
NW_027263557.1	14570	16493	XP_070887450.1
NW_027263557.1	17512	19507	XP_070887451.1
NW_027263557.1	19258	20915	XP_070887452.1
NW_027263557.1	20916	22799	XP_070887453.1
NW_027263557.1	22916	26200	XP_070887454.1
NW_027263557.1	36446	37309	XP_070887455.1
NW_027263557.1	40107	42339	XP_070887456.1
NW_027263557.1	42894	46746	XP_070887457.1
NW_027263557.1	48406	48732	XP_070887458.1
NW_027263557.1	48924	49688	XP_070887459.1
NW_027263557.1	50822	51670	XP_070887460.1
NW_027263557.1	54438	55405	XP_070887461.1
NW_027263557.1	54897	58972	XP_070887462.1
NW_027263557.1	59782	62011	XP_070887463.1
NW_027263557.1	64740	65638	XP_070887464.1
NW_027263557.1	67625	69075	XP_070887465.1
NW_027263557.1	69074	69788	XP_070887466.1
NW_027263557.1	71724	73588	XP_070887467.1
NW_027263557.1	73587	74449	XP_070887468.1
NW_027263557.1	76032	77940	XP_070887469.1
NW_027263557.1	78403	79781	XP_070887470.1
NW_027263557.1	80426	82474	XP_070887471.1
NW_027263557.1	82668	84227	XP_070887472.1
NW_027263557.1	84623	87550	XP_070887473.1
NW_027263557.1	87845	90814	XP_070887474.1
NW_027263557.1	91217	92504	XP_070887475.1
NW_027263557.1	92529	93570	XP_070887476.1
NW_027263557.1	94482	96312	XP_070887477.1
NW_027263557.1	96599	97016	XP_070887478.1
NW_027263557.1	105829	110884	XP_070887479.1
NW_027263557.1	111714	113721	XP_070887480.1
NW_027263557.1	114388	114801	XP_070887481.1
NW_027263557.1	115286	115881	XP_070887482.1
NW_027263557.1	118147	118993	XP_070887483.1
NW_027263557.1	120743	121116	XP_070887484.1
NW_027263557.1	123393	125587	XP_070887485.1
NW_027263557.1	134885	139616	XP_070887486.1
NW_027263557.1	141170	143732	XP_070887487.1
NW_027263557.1	143377	144736	XP_070887488.1
NW_027263557.1	145374	146215	XP_070887489.1
NW_027263557.1	148098	152766	XP_070887490.1
NW_027263557.1	153601	156272	XP_070887491.1
NW_027263557.1	157344	160027	XP_070887492.1
NW_027263557.1	161862	165571	XP_070887493.1
NW_027263557.1	165679	168090	XP_070887494.1
NW_027263557.1	170937	172563	XP_070887495.1
NW_027263557.1	174688	178174	XP_070887496.1
NW_027263557.1	178289	179600	XP_070887497.1
NW_027263557.1	179600	181351	XP_070887498.1
NW_027263557.1	181450	184122	XP_070887499.1
NW_027263557.1	184277	185958	XP_070887500.1
NW_027263557.1	185679	186857	XP_070887501.1
NW_027263557.1	189465	190932	XP_070887502.1
NW_027263557.1	191418	191779	XP_070887503.1
NW_027263557.1	191861	193875	XP_070887504.1
NW_027263557.1	193814	194778	XP_070887505.1
NW_027263557.1	194501	196219	XP_070887506.1
NW_027263557.1	197707	199043	XP_070887507.1
NW_027263557.1	198899	199970	XP_070887508.1
NW_027263557.1	202137	204920	XP_070887509.1
NW_027263557.1	205460	207492	XP_070887510.1
NW_027263557.1	211521	212607	XP_070887511.1
NW_027263557.1	213738	215833	XP_070887512.1
NW_027263557.1	215833	216855	XP_070887513.1
NW_027263557.1	216991	218579	XP_070887514.1
NW_027263557.1	218440	220986	XP_070887515.1
NW_027263557.1	221137	222886	XP_070887516.1
NW_027263557.1	224045	227871	XP_070887517.1
NW_027263557.1	228239	230105	XP_070887518.1
NW_027263557.1	230934	231681	XP_070887519.1
NW_027263557.1	231708	234064	XP_070887520.1
NW_027263557.1	235329	236687	XP_070887521.1
NW_027263557.1	236991	237893	XP_070887522.1
NW_027263557.1	238095	240540	XP_070887523.1
NW_027263557.1	240457	242770	XP_070887524.1
NW_027263557.1	242825	243552	XP_070887525.1
NW_027263557.1	243506	243976	XP_070887526.1
NW_027263557.1	243966	246586	XP_070887527.1
NW_027263557.1	246886	248152	XP_070887528.1
NW_027263557.1	249024	249882	XP_070887529.1
NW_027263557.1	250666	251605	XP_070887530.1
NW_027263557.1	252273	253966	XP_070887531.1
NW_027263557.1	254363	255635	XP_070887532.1
NW_027263557.1	255931	257079	XP_070887533.1
NW_027263557.1	258313	262867	XP_070887534.1
NW_027263557.1	263136	264781	XP_070887535.1
NW_027263557.1	264738	265277	XP_070887536.1
NW_027263557.1	267151	269848	XP_070887537.1
NW_027263557.1	271352	273210	XP_070887538.1
NW_027263557.1	273211	274423	XP_070887539.1
NW_027263557.1	274440	276427	XP_070887540.1
NW_027263557.1	276427	277956	XP_070887541.1
NW_027263557.1	278559	279126	XP_070887542.1
NW_027263557.1	279126	280555	XP_070887543.1
NW_027263557.1	281755	282471	XP_070887544.1
NW_027263557.1	282726	284929	XP_070887545.1
NW_027263557.1	285321	286972	XP_070887546.1
NW_027263557.1	287648	288014	XP_070887547.1
NW_027263557.1	289334	290194	XP_070887548.1
NW_027263557.1	291350	295932	XP_070887549.1
NW_027263557.1	296786	298613	XP_070887550.1
NW_027263557.1	299172	300137	XP_070887551.1
NW_027263557.1	300819	303878	XP_070887552.1
NW_027263557.1	303625	305036	XP_070887553.1
NW_027263557.1	305036	306818	XP_070887554.1
NW_027263557.1	307590	307926	XP_070887555.1
NW_027263557.1	309227	311729	XP_070887556.1
NW_027263557.1	311564	312590	XP_070887557.1
NW_027263557.1	313418	314590	XP_070887558.1
NW_027263557.1	315184	318241	XP_070887559.1
NW_027263557.1	318462	319836	XP_070887560.1
NW_027263557.1	319996	321239	XP_070887561.1
NW_027263557.1	321368	322001	XP_070887562.1
NW_027263557.1	323808	325428	XP_070887563.1
NW_027263557.1	327147	329305	XP_070887564.1
NW_027263557.1	329514	330947	XP_070887565.1
NW_027263557.1	331783	332769	XP_070887566.1
NW_027263557.1	333474	335296	XP_070887567.1
NW_027263557.1	335835	340826	XP_070887568.1
NW_027263557.1	340930	341976	XP_070887569.1
NW_027263557.1	342297	344261	XP_070887570.1
NW_027263557.1	344271	346938	XP_070887571.1
NW_027263557.1	347001	348137	XP_070887572.1
NW_027263557.1	348279	350720	XP_070887573.1
NW_027263557.1	350674	352312	XP_070887574.1
NW_027263557.1	352706	356669	XP_070887575.1
NW_027263557.1	357255	357815	XP_070887576.1
NW_027263557.1	358020	359160	XP_070887577.1
NW_027263557.1	360025	361838	XP_070887578.1
NW_027263557.1	361982	366560	XP_070887579.1
NW_027263557.1	366847	367864	XP_070887580.1
NW_027263557.1	369206	370496	XP_070887581.1
NW_027263557.1	370323	371509	XP_070887582.1
NW_027263557.1	384340	386127	XP_070887583.1
NW_027263557.1	386605	387692	XP_070887584.1
NW_027263557.1	387921	388946	XP_070887585.1
NW_027263557.1	388810	389434	XP_070887586.1
NW_027263557.1	388946	394324	XP_070887587.1
NW_027263557.1	394614	395984	XP_070887588.1
NW_027263557.1	395995	398983	XP_070887589.1
NW_027263557.1	400392	401434	XP_070887590.1
NW_027263557.1	402472	404417	XP_070887591.1
NW_027263557.1	405480	409934	XP_070887592.1
NW_027263557.1	410182	411584	XP_070887593.1
NW_027263557.1	411673	413950	XP_070887594.1
NW_027263557.1	414025	414531	XP_070887595.1
NW_027263557.1	414861	417181	XP_070887596.1
NW_027263557.1	417182	419320	XP_070887597.1
NW_027263557.1	419535	421805	XP_070887598.1
NW_027263557.1	422417	423493	XP_070887599.1
NW_027263557.1	423600	425353	XP_070887600.1
NW_027263557.1	427531	430103	XP_070887601.1
NW_027263557.1	430245	430581	XP_070887602.1
NW_027263557.1	432084	432723	XP_070887603.1
NW_027263557.1	432995	434006	XP_070887604.1
NW_027263557.1	434563	435517	XP_070887605.1
NW_027263557.1	436144	438338	XP_070887606.1
NW_027263557.1	438473	440089	XP_070887607.1
NW_027263557.1	440035	441791	XP_070887608.1
NW_027263557.1	441791	443694	XP_070887609.1
NW_027263557.1	443547	446333	XP_070887610.1
NW_027263557.1	446344	447214	XP_070887611.1
NW_027263557.1	447215	449222	XP_070887612.1
NW_027263557.1	449726	451013	XP_070887613.1
NW_027263557.1	451074	452820	XP_070887614.1
NW_027263557.1	452768	454459	XP_070887615.1
NW_027263557.1	454745	456129	XP_070887616.1
NW_027263557.1	456709	458547	XP_070887617.1
NW_027263557.1	458649	459830	XP_070887618.1
NW_027263557.1	459830	463808	XP_070887619.1
NW_027263557.1	463999	466458	XP_070887620.1
NW_027263557.1	466850	467534	XP_070887621.1
NW_027263557.1	467609	468519	XP_070887622.1
NW_027263557.1	469465	472967	XP_070887623.1
NW_027263557.1	473419	475301	XP_070887624.1
NW_027263557.1	475767	476541	XP_070887625.1
NW_027263557.1	486270	488514	XP_070887626.1
NW_027263557.1	488828	489566	XP_070887627.1
NW_027263557.1	490089	491131	XP_070887628.1
NW_027263557.1	491670	492874	XP_070887629.1
NW_027263557.1	492835	494166	XP_070887630.1
NW_027263557.1	494147	494631	XP_070887631.1
NW_027263557.1	495881	499535	XP_070887632.1
NW_027263557.1	499536	502523	XP_070887633.1
NW_027263557.1	503065	504212	XP_070887634.1
NW_027263557.1	504534	506871	XP_070887635.1
NW_027263557.1	506946	507957	XP_070887636.1
NW_027263557.1	508661	509368	XP_070887637.1
NW_027263557.1	509655	512471	XP_070887638.1
NW_027263557.1	512548	515617	XP_070887639.1
NW_027263557.1	515792	517755	XP_070887640.1
NW_027263557.1	518119	519510	XP_070887641.1
NW_027263557.1	519634	520914	XP_070887642.1
NW_027263557.1	521086	521719	XP_070887644.1
NW_027263557.1	521086	524801	XP_070887643.1
NW_027263557.1	525817	526963	XP_070887645.1
NW_027263557.1	527778	528648	XP_070887646.1
NW_027263557.1	528571	529601	XP_070887647.1
NW_027263557.1	533766	537336	XP_070887648.1
NW_027263557.1	540448	541340	XP_070887649.1
NW_027263557.1	541342	544378	XP_070887650.1
NW_027263557.1	544408	546184	XP_070887651.1
NW_027263557.1	545779	546855	XP_070887652.1
NW_027263557.1	549178	549793	XP_070887653.1
NW_027263557.1	549178	551730	XP_070887654.1
NW_027263557.1	552730	554072	XP_070887655.1
NW_027263557.1	555382	556753	XP_070887656.1
NW_027263557.1	558499	560525	XP_070887657.1
NW_027263557.1	560512	563101	XP_070887658.1
NW_027263557.1	564664	568523	XP_070887659.1
NW_027263557.1	570309	573009	XP_070887660.1
NW_027263557.1	573197	574323	XP_070887661.1
NW_027263557.1	574313	577844	XP_070887662.1
NW_027263558.1	166	1305	XP_070887205.1
NW_027263558.1	2057	4251	XP_070887206.1
NW_027263558.1	4671	8893	XP_070887207.1
NW_027263558.1	9297	10516	XP_070887208.1
NW_027263558.1	11201	12601	XP_070887209.1
NW_027263558.1	13845	14280	XP_070887210.1
NW_027263558.1	16313	17621	XP_070887211.1
NW_027263558.1	17743	19154	XP_070887212.1
NW_027263558.1	19354	20236	XP_070887213.1
NW_027263558.1	20313	21959	XP_070887214.1
NW_027263558.1	23608	25952	XP_070887215.1
NW_027263558.1	26848	28801	XP_070887216.1
NW_027263558.1	28803	31955	XP_070887217.1
NW_027263558.1	32740	34312	XP_070887218.1
NW_027263558.1	34438	36084	XP_070887219.1
NW_027263558.1	36327	38560	XP_070887220.1
NW_027263558.1	38739	39904	XP_070887221.1
NW_027263558.1	40171	40472	XP_070887222.1
NW_027263558.1	40340	41232	XP_070887223.1
NW_027263558.1	41706	42583	XP_070887224.1
NW_027263558.1	43206	45164	XP_070887225.1
NW_027263558.1	46639	49435	XP_070887226.1
NW_027263558.1	50267	54227	XP_070887227.1
NW_027263558.1	54510	55503	XP_070887228.1
NW_027263558.1	56359	58175	XP_070887229.1
NW_027263558.1	58472	59994	XP_070887230.1
NW_027263558.1	59975	61385	XP_070887231.1
NW_027263558.1	62652	64377	XP_070887232.1
NW_027263558.1	64411	67552	XP_070887233.1
NW_027263558.1	72939	73470	XP_070887234.1
NW_027263558.1	75827	76754	XP_070887235.1
NW_027263558.1	76755	78569	XP_070887236.1
NW_027263558.1	78569	79867	XP_070887237.1
NW_027263558.1	79979	81945	XP_070887238.1
NW_027263558.1	82175	83324	XP_070887239.1
NW_027263558.1	83382	84026	XP_070887240.1
NW_027263558.1	84576	88681	XP_070887241.1
NW_027263558.1	90321	92350	XP_070887242.1
NW_027263558.1	92350	94763	XP_070887243.1
NW_027263558.1	95748	97966	XP_070887244.1
NW_027263558.1	97735	98279	XP_070887245.1
NW_027263558.1	100095	102812	XP_070887246.1
NW_027263558.1	102859	103865	XP_070887247.1
NW_027263558.1	103843	107661	XP_070887248.1
NW_027263558.1	108433	109744	XP_070887249.1
NW_027263558.1	109744	110488	XP_070887250.1
NW_027263558.1	110940	112872	XP_070887251.1
NW_027263558.1	113292	116113	XP_070887252.1
NW_027263558.1	120326	121144	XP_070887253.1
NW_027263558.1	121420	123067	XP_070887254.1
NW_027263558.1	122949	124340	XP_070887255.1
NW_027263558.1	124228	125808	XP_070887256.1
NW_027263558.1	125975	127656	XP_070887257.1
NW_027263558.1	127808	129002	XP_070887258.1
NW_027263558.1	129201	131188	XP_070887259.1
NW_027263558.1	131268	132047	XP_070887260.1
NW_027263558.1	132047	133010	XP_070887261.1
NW_027263558.1	133605	136287	XP_070887262.1
NW_027263558.1	136766	137108	XP_070887263.1
NW_027263558.1	137588	139341	XP_070887264.1
NW_027263558.1	140232	141137	XP_070887265.1
NW_027263558.1	141002	143399	XP_070887266.1
NW_027263558.1	143959	144961	XP_070887267.1
NW_027263558.1	145184	146477	XP_070887268.1
NW_027263558.1	146463	149139	XP_070887269.1
NW_027263558.1	149267	150612	XP_070887270.1
NW_027263558.1	152041	154640	XP_070887271.1
NW_027263558.1	155343	155884	XP_070887272.1
NW_027263558.1	156051	157132	XP_070887273.1
NW_027263558.1	157131	158512	XP_070887274.1
NW_027263558.1	158847	161272	XP_070887275.1
NW_027263558.1	162383	162899	XP_070887276.1
NW_027263558.1	163644	166587	XP_070887277.1
NW_027263558.1	167410	171370	XP_070887278.1
NW_027263558.1	172827	173675	XP_070887279.1
NW_027263558.1	174044	174842	XP_070887280.1
NW_027263558.1	175200	176950	XP_070887281.1
NW_027263558.1	177090	180202	XP_070887282.1
NW_027263558.1	180463	183104	XP_070887283.1
NW_027263558.1	183095	184688	XP_070887284.1
NW_027263558.1	184702	187849	XP_070887285.1
NW_027263558.1	188446	190191	XP_070887286.1
NW_027263558.1	190546	191608	XP_070887287.1
NW_027263558.1	191608	192835	XP_070887288.1
NW_027263558.1	193240	193618	XP_070887289.1
NW_027263558.1	193733	194169	XP_070887290.1
NW_027263558.1	195508	197727	XP_070887291.1
NW_027263558.1	198781	206397	XP_070887292.1
NW_027263558.1	206805	208312	XP_070887293.1
NW_027263558.1	208312	211199	XP_070887294.1
NW_027263558.1	211216	212464	XP_070887295.1
NW_027263558.1	212770	213924	XP_070887296.1
NW_027263558.1	214718	215039	XP_070887297.1
NW_027263558.1	218085	221847	XP_070887298.1
NW_027263558.1	221847	223015	XP_070887299.1
NW_027263558.1	225664	228353	XP_070887300.1
NW_027263558.1	229565	231112	XP_070887301.1
NW_027263558.1	230923	232808	XP_070887302.1
NW_027263558.1	233333	234321	XP_070887303.1
NW_027263558.1	236830	241710	XP_070887304.1
NW_027263558.1	242433	243562	XP_070887305.1
NW_027263558.1	244153	246549	XP_070887306.1
NW_027263558.1	246536	248793	XP_070887307.1
NW_027263558.1	249579	251376	XP_070887308.1
NW_027263558.1	251376	253342	XP_070887309.1
NW_027263558.1	253406	255487	XP_070887310.1
NW_027263558.1	256392	258225	XP_070887311.1
NW_027263558.1	259339	260026	XP_070887312.1
NW_027263558.1	260054	260899	XP_070887313.1
NW_027263558.1	260899	264475	XP_070887314.1
NW_027263558.1	264727	265600	XP_070887315.1
NW_027263558.1	265998	267537	XP_070887316.1
NW_027263558.1	269621	271153	XP_070887317.1
NW_027263558.1	271248	271821	XP_070887318.1
NW_027263558.1	272542	272969	XP_070887319.1
NW_027263558.1	274279	275185	XP_070887320.1
NW_027263558.1	276631	279314	XP_070887321.1
NW_027263558.1	281855	283953	XP_070887322.1
NW_027263558.1	283952	284693	XP_070887323.1
NW_027263558.1	285335	287864	XP_070887324.1
NW_027263558.1	287620	288931	XP_070887325.1
NW_027263558.1	289041	291282	XP_070887326.1
NW_027263558.1	291830	293347	XP_070887327.1
NW_027263558.1	293691	294609	XP_070887328.1
NW_027263558.1	295137	296462	XP_070887329.1
NW_027263558.1	297337	300361	XP_070887330.1
NW_027263558.1	301011	302035	XP_070887331.1
NW_027263558.1	303479	304269	XP_070887332.1
NW_027263558.1	305429	308459	XP_070887333.1
NW_027263558.1	308527	314789	XP_070887334.1
NW_027263558.1	315021	316869	XP_070887335.1
NW_027263558.1	317340	317889	XP_070887336.1
NW_027263558.1	319227	321217	XP_070887337.1
NW_027263558.1	324737	327818	XP_070887338.1
NW_027263558.1	327909	329518	XP_070887339.1
NW_027263558.1	329934	330867	XP_070887340.1
NW_027263558.1	330915	331548	XP_070887341.1
NW_027263558.1	331744	335265	XP_070887342.1
NW_027263558.1	335266	336441	XP_070887343.1
NW_027263558.1	336513	337813	XP_070887344.1
NW_027263558.1	338253	341621	XP_070887345.1
NW_027263558.1	342486	343704	XP_070887346.1
NW_027263558.1	343962	344435	XP_070887347.1
NW_027263558.1	344739	347571	XP_070887348.1
NW_027263558.1	347458	348145	XP_070887349.1
NW_027263558.1	350625	351283	XP_070887350.1
NW_027263558.1	353421	353842	XP_070887351.1
NW_027263558.1	353699	356379	XP_070887352.1
NW_027263558.1	357841	359410	XP_070887353.1
NW_027263558.1	360005	360750	XP_070887354.1
NW_027263558.1	363761	364340	XP_070887355.1
NW_027263558.1	365161	365797	XP_070887356.1
NW_027263558.1	365818	366313	XP_070887357.1
NW_027263558.1	368685	369017	XP_070887358.1
NW_027263558.1	369092	370097	XP_070887359.1
NW_027263558.1	370440	371823	XP_070887360.1
NW_027263558.1	372680	373933	XP_070887361.1
NW_027263558.1	372879	375888	XP_070887362.1
NW_027263558.1	377507	378636	XP_070887363.1
NW_027263558.1	381626	383575	XP_070887364.1
NW_027263558.1	386065	388168	XP_070887365.1
NW_027263558.1	388717	390420	XP_070887366.1
NW_027263558.1	391519	392243	XP_070887367.1
NW_027263558.1	400718	401487	XP_070887368.1
NW_027263558.1	401515	402560	XP_070887369.1
NW_027263558.1	404109	405986	XP_070887370.1
NW_027263558.1	405819	407405	XP_070887371.1
NW_027263558.1	407353	410452	XP_070887372.1
NW_027263558.1	410438	411099	XP_070887373.1
NW_027263558.1	411335	415381	XP_070887374.1
NW_027263558.1	417676	418784	XP_070887375.1
NW_027263558.1	418589	421148	XP_070887376.1
NW_027263558.1	421564	422584	XP_070887377.1
NW_027263558.1	422703	423150	XP_070887378.1
NW_027263558.1	422913	425394	XP_070887379.1
NW_027263558.1	425730	428260	XP_070887380.1
NW_027263558.1	428816	430251	XP_070887381.1
NW_027263558.1	431203	433430	XP_070887382.1
NW_027263558.1	433525	434983	XP_070887383.1
NW_027263558.1	434730	437341	XP_070887384.1
NW_027263558.1	437346	438364	XP_070887385.1
NW_027263558.1	439432	440349	XP_070887386.1
NW_027263558.1	440459	442709	XP_070887387.1
NW_027263558.1	443400	445793	XP_070887388.1
NW_027263558.1	446193	448439	XP_070887389.1
NW_027263558.1	448438	450964	XP_070887390.1
NW_027263558.1	452127	452806	XP_070887391.1
NW_027263558.1	452903	458704	XP_070887392.1
NW_027263558.1	460938	462164	XP_070887393.1
NW_027263558.1	462493	463654	XP_070887394.1
NW_027263558.1	463695	465355	XP_070887395.1
NW_027263558.1	465363	466714	XP_070887396.1
NW_027263558.1	466714	467841	XP_070887397.1
NW_027263558.1	468056	468780	XP_070887398.1
NW_027263558.1	473913	474578	XP_070887399.1
NW_027263558.1	474911	477461	XP_070887400.1
NW_027263558.1	478311	479885	XP_070887401.1
NW_027263558.1	480368	481508	XP_070887402.1
NW_027263558.1	482327	484342	XP_070887403.1
NW_027263558.1	484341	486531	XP_070887404.1
NW_027263558.1	486637	487459	XP_070887405.1
NW_027263558.1	487459	489368	XP_070887406.1
NW_027263558.1	491521	492295	XP_070887407.1
NW_027263558.1	492249	493082	XP_070887408.1
NW_027263558.1	492898	493742	XP_070887409.1
NW_027263558.1	494148	495751	XP_070887410.1
NW_027263558.1	495752	497554	XP_070887411.1
NW_027263558.1	497688	499858	XP_070887412.1
NW_027263558.1	500336	504001	XP_070887413.1
NW_027263558.1	504782	509104	XP_070887414.1
NW_027263558.1	509221	514589	XP_070887415.1
NW_027263558.1	514793	516197	XP_070887416.1
NW_027263558.1	516484	517376	XP_070887417.1
NW_027263558.1	517674	518942	XP_070887418.1
NW_027263558.1	519864	522217	XP_070887419.1
NW_027263558.1	522647	525161	XP_070887420.1
NW_027263558.1	529032	530900	XP_070887421.1
NW_027263558.1	531886	533251	XP_070887422.1
NW_027263558.1	533251	534336	XP_070887423.1
NW_027263558.1	534709	536078	XP_070887424.1
NW_027263558.1	536835	538432	XP_070887425.1
NW_027263558.1	539006	541311	XP_070887426.1
NW_027263558.1	541593	543082	XP_070887427.1
NW_027263558.1	543104	544161	XP_070887428.1
NW_027263558.1	544140	546072	XP_070887429.1
NW_027263558.1	546208	548834	XP_070887430.1
NW_027263558.1	548888	549606	XP_070887431.1
NW_027263558.1	549884	551206	XP_070887432.1
NW_027263558.1	551205	553305	XP_070887433.1
NW_027263558.1	554124	556360	XP_070887434.1
NW_027263558.1	556797	558331	XP_070887435.1
NW_027263558.1	559201	560757	XP_070887436.1
NW_027263558.1	561425	562862	XP_070887437.1
NW_027263558.1	562863	563962	XP_070887438.1
NW_027263558.1	565646	567991	XP_070887439.1
NW_027263558.1	568303	570238	XP_070887440.1
NW_027263558.1	570239	573195	XP_070887441.1
NW_027263558.1	574832	576079	XP_070887442.1
NW_027263558.1	576520	577158	XP_070887443.1
NW_027263559.1	1339	6426	XP_070887018.1
NW_027263559.1	9044	9734	XP_070887019.1
NW_027263559.1	12561	14196	XP_070887020.1
NW_027263559.1	15103	15596	XP_070887021.1
NW_027263559.1	16987	19294	XP_070887022.1
NW_027263559.1	21274	22356	XP_070887023.1
NW_027263559.1	25154	26407	XP_070887024.1
NW_027263559.1	26360	27920	XP_070887025.1
NW_027263559.1	29147	39489	XP_070887026.1
NW_027263559.1	39690	40889	XP_070887027.1
NW_027263559.1	41395	43272	XP_070887028.1
NW_027263559.1	43637	44219	XP_070887029.1
NW_027263559.1	44986	45452	XP_070887030.1
NW_027263559.1	45805	46438	XP_070887031.1
NW_027263559.1	46499	47835	XP_070887032.1
NW_027263559.1	47816	50090	XP_070887033.1
NW_027263559.1	50235	54923	XP_070887034.1
NW_027263559.1	55212	56123	XP_070887035.1
NW_027263559.1	57358	58095	XP_070887036.1
NW_027263559.1	60102	63229	XP_070887037.1
NW_027263559.1	64589	67309	XP_070887038.1
NW_027263559.1	67508	68734	XP_070887039.1
NW_027263559.1	70399	71239	XP_070887040.1
NW_027263559.1	72479	74633	XP_070887041.1
NW_027263559.1	75318	77286	XP_070887042.1
NW_027263559.1	77286	79537	XP_070887043.1
NW_027263559.1	79582	80809	XP_070887044.1
NW_027263559.1	80873	81931	XP_070887045.1
NW_027263559.1	82015	84638	XP_070887046.1
NW_027263559.1	86213	87542	XP_070887047.1
NW_027263559.1	87910	91271	XP_070887048.1
NW_027263559.1	92392	92965	XP_070887049.1
NW_027263559.1	92909	94247	XP_070887050.1
NW_027263559.1	94354	95724	XP_070887051.1
NW_027263559.1	96293	97699	XP_070887052.1
NW_027263559.1	98582	103385	XP_070887053.1
NW_027263559.1	104105	105252	XP_070887054.1
NW_027263559.1	105390	110035	XP_070887055.1
NW_027263559.1	110606	111295	XP_070887056.1
NW_027263559.1	111315	114860	XP_070887057.1
NW_027263559.1	114949	116513	XP_070887058.1
NW_027263559.1	119163	121955	XP_070887059.1
NW_027263559.1	122984	124315	XP_070887060.1
NW_027263559.1	124000	125092	XP_070887061.1
NW_027263559.1	125192	126517	XP_070887062.1
NW_027263559.1	127587	128828	XP_070887063.1
NW_027263559.1	130455	131260	XP_070887064.1
NW_027263559.1	131260	132086	XP_070887065.1
NW_027263559.1	133062	135975	XP_070887066.1
NW_027263559.1	135891	137831	XP_070887067.1
NW_027263559.1	138707	140704	XP_070887068.1
NW_027263559.1	140687	142431	XP_070887069.1
NW_027263559.1	142432	143683	XP_070887070.1
NW_027263559.1	143757	146531	XP_070887071.1
NW_027263559.1	147955	151831	XP_070887072.1
NW_027263559.1	151952	152728	XP_070887073.1
NW_027263559.1	152846	154947	XP_070887074.1
NW_027263559.1	155633	158221	XP_070887075.1
NW_027263559.1	159050	161057	XP_070887076.1
NW_027263559.1	161057	162188	XP_070887077.1
NW_027263559.1	163892	165425	XP_070887078.1
NW_027263559.1	165590	167271	XP_070887079.1
NW_027263559.1	168401	169849	XP_070887080.1
NW_027263559.1	169849	170821	XP_070887081.1
NW_027263559.1	171232	172036	XP_070887082.1
NW_027263559.1	172572	173598	XP_070887083.1
NW_027263559.1	175129	177323	XP_070887084.1
NW_027263559.1	177529	179805	XP_070887085.1
NW_027263559.1	180122	181503	XP_070887086.1
NW_027263559.1	182857	192794	XP_070887087.1
NW_027263559.1	193832	195157	XP_070887088.1
NW_027263559.1	195157	196377	XP_070887089.1
NW_027263559.1	196409	199244	XP_070887090.1
NW_027263559.1	201198	203886	XP_070887091.1
NW_027263559.1	207185	208845	XP_070887092.1
NW_027263559.1	209715	211522	XP_070887093.1
NW_027263559.1	212101	213425	XP_070887094.1
NW_027263559.1	213464	216203	XP_070887095.1
NW_027263559.1	216320	217146	XP_070887096.1
NW_027263559.1	216890	219329	XP_070887097.1
NW_027263559.1	219373	221118	XP_070887098.1
NW_027263559.1	221443	224823	XP_070887099.1
NW_027263559.1	225031	226121	XP_070887100.1
NW_027263559.1	226591	228839	XP_070887101.1
NW_027263559.1	231048	233296	XP_070887102.1
NW_027263559.1	233954	235961	XP_070887103.1
NW_027263559.1	235892	237442	XP_070887104.1
NW_027263559.1	237580	238556	XP_070887105.1
NW_027263559.1	238543	240167	XP_070887106.1
NW_027263559.1	241490	242648	XP_070887107.1
NW_027263559.1	242617	243708	XP_070887108.1
NW_027263559.1	246391	248029	XP_070887109.1
NW_027263559.1	249635	250444	XP_070887110.1
NW_027263559.1	252213	255340	XP_070887111.1
NW_027263559.1	255616	257836	XP_070887112.1
NW_027263559.1	257865	259199	XP_070887113.1
NW_027263559.1	259376	262339	XP_070887114.1
NW_027263559.1	263130	266983	XP_070887115.1
NW_027263559.1	266983	269851	XP_070887116.1
NW_027263559.1	269843	270299	XP_070887117.1
NW_027263559.1	270509	271929	XP_070887118.1
NW_027263559.1	271958	275250	XP_070887119.1
NW_027263559.1	276526	277602	XP_070887120.1
NW_027263559.1	277461	278603	XP_070887121.1
NW_027263559.1	279339	281717	XP_070887122.1
NW_027263559.1	281718	283086	XP_070887123.1
NW_027263559.1	283130	284629	XP_070887124.1
NW_027263559.1	285013	286158	XP_070887125.1
NW_027263559.1	286488	287063	XP_070887126.1
NW_027263559.1	289254	291520	XP_070887127.1
NW_027263559.1	291913	295047	XP_070887128.1
NW_027263559.1	295382	297231	XP_070887129.1
NW_027263559.1	297374	298529	XP_070887130.1
NW_027263559.1	298602	299904	XP_070887131.1
NW_027263559.1	300071	306801	XP_070887132.1
NW_027263559.1	313507	315188	XP_070887133.1
NW_027263559.1	315186	317654	XP_070887134.1
NW_027263559.1	317755	319384	XP_070887135.1
NW_027263559.1	319901	320915	XP_070887136.1
NW_027263559.1	321651	323184	XP_070887137.1
NW_027263559.1	323891	324884	XP_070887138.1
NW_027263559.1	328818	332727	XP_070887139.1
NW_027263559.1	332913	333546	XP_070887140.1
NW_027263559.1	333649	334346	XP_070887141.1
NW_027263559.1	334055	335744	XP_070887142.1
NW_027263559.1	336347	338650	XP_070887143.1
NW_027263559.1	338862	340346	XP_070887144.1
NW_027263559.1	342798	346312	XP_070887145.1
NW_027263559.1	346329	348203	XP_070887146.1
NW_027263559.1	349428	350257	XP_070887147.1
NW_027263559.1	351770	353255	XP_070887148.1
NW_027263559.1	353335	354574	XP_070887149.1
NW_027263559.1	354741	356165	XP_070887150.1
NW_027263559.1	356219	358632	XP_070887151.1
NW_027263559.1	359054	362392	XP_070887152.1
NW_027263559.1	363677	364500	XP_070887153.1
NW_027263559.1	365034	365809	XP_070887154.1
NW_027263559.1	366284	370670	XP_070887155.1
NW_027263559.1	370805	372532	XP_070887156.1
NW_027263559.1	372819	374153	XP_070887157.1
NW_027263559.1	374162	375445	XP_070887158.1
NW_027263559.1	375900	377331	XP_070887159.1
NW_027263559.1	377305	380637	XP_070887160.1
NW_027263559.1	381079	384039	XP_070887161.1
NW_027263559.1	384156	384989	XP_070887162.1
NW_027263559.1	385234	387941	XP_070887163.1
NW_027263559.1	388726	389679	XP_070887164.1
NW_027263559.1	389721	391062	XP_070887165.1
NW_027263559.1	393260	394379	XP_070887166.1
NW_027263559.1	395111	396817	XP_070887167.1
NW_027263559.1	397848	400342	XP_070887168.1
NW_027263559.1	403172	403702	XP_070887169.1
NW_027263559.1	403843	405069	XP_070887170.1
NW_027263559.1	405069	407881	XP_070887171.1
NW_027263559.1	407881	409916	XP_070887172.1
NW_027263559.1	410102	411032	XP_070887173.1
NW_027263559.1	411861	414664	XP_070887174.1
NW_027263559.1	415838	416752	XP_070887175.1
NW_027263559.1	416796	418444	XP_070887176.1
NW_027263559.1	420033	420855	XP_070887177.1
NW_027263559.1	424028	425005	XP_070887178.1
NW_027263559.1	425108	426024	XP_070887179.1
NW_027263559.1	427907	429293	XP_070887180.1
NW_027263559.1	428900	430193	XP_070887181.1
NW_027263559.1	431709	434705	XP_070887182.1
NW_027263559.1	434504	435524	XP_070887183.1
NW_027263559.1	435265	436981	XP_070887184.1
NW_027263559.1	437905	439861	XP_070887185.1
NW_027263559.1	439963	441210	XP_070887186.1
NW_027263559.1	441377	444055	XP_070887187.1
NW_027263559.1	445313	446861	XP_070887188.1
NW_027263559.1	447214	449271	XP_070887189.1
NW_027263559.1	449363	451015	XP_070887190.1
NW_027263559.1	451017	453215	XP_070887191.1
NW_027263559.1	453201	454060	XP_070887192.1
NW_027263559.1	454575	455848	XP_070887193.1
NW_027263559.1	456276	457252	XP_070887194.1
NW_027263559.1	457251	458870	XP_070887195.1
NW_027263559.1	458871	462423	XP_070887196.1
NW_027263559.1	463086	469876	XP_070887197.1
NW_027263559.1	471285	472218	XP_070887198.1
NW_027263559.1	474924	476427	XP_070887199.1
NW_027263559.1	476786	481695	XP_070887200.1
NW_027263559.1	482489	484340	XP_070887201.1
NW_027263559.1	490935	491404	XP_070887202.1
NW_027263559.1	494900	495706	XP_070887203.1
NW_027263559.1	495712	501042	XP_070887204.1
NW_027263560.1	1929	2796	XP_070886839.1
NW_027263560.1	3125	7121	XP_070886840.1
NW_027263560.1	7902	9348	XP_070886841.1
NW_027263560.1	11674	15955	XP_070886842.1
NW_027263560.1	16402	17781	XP_070886843.1
NW_027263560.1	17847	19730	XP_070886844.1
NW_027263560.1	20943	24491	XP_070886845.1
NW_027263560.1	24632	25785	XP_070886846.1
NW_027263560.1	27251	30059	XP_070886847.1
NW_027263560.1	30464	31632	XP_070886848.1
NW_027263560.1	31632	33229	XP_070886849.1
NW_027263560.1	33265	35613	XP_070886850.1
NW_027263560.1	35646	37519	XP_070886851.1
NW_027263560.1	37519	42877	XP_070886852.1
NW_027263560.1	43076	45559	XP_070886853.1
NW_027263560.1	46417	47493	XP_070886854.1
NW_027263560.1	47198	49513	XP_070886855.1
NW_027263560.1	49791	50586	XP_070886856.1
NW_027263560.1	50705	52421	XP_070886857.1
NW_027263560.1	55454	56772	XP_070886858.1
NW_027263560.1	57921	58751	XP_070886859.1
NW_027263560.1	63901	65421	XP_070886860.1
NW_027263560.1	65420	65843	XP_070886861.1
NW_027263560.1	66564	68705	XP_070886862.1
NW_027263560.1	69425	70060	XP_070886863.1
NW_027263560.1	70239	71941	XP_070886864.1
NW_027263560.1	72231	74334	XP_070886865.1
NW_027263560.1	75183	76351	XP_070886866.1
NW_027263560.1	77155	80177	XP_070886867.1
NW_027263560.1	80321	82091	XP_070886868.1
NW_027263560.1	82081	83398	XP_070886869.1
NW_027263560.1	83951	87389	XP_070886870.1
NW_027263560.1	87668	89758	XP_070886871.1
NW_027263560.1	90628	92195	XP_070886872.1
NW_027263560.1	92462	94509	XP_070886873.1
NW_027263560.1	95006	97668	XP_070886874.1
NW_027263560.1	98456	100448	XP_070886875.1
NW_027263560.1	102084	103039	XP_070886876.1
NW_027263560.1	103457	104358	XP_070886877.1
NW_027263560.1	105246	106891	XP_070886878.1
NW_027263560.1	107402	109314	XP_070886879.1
NW_027263560.1	111272	112160	XP_070886880.1
NW_027263560.1	114498	116253	XP_070886881.1
NW_027263560.1	116290	117670	XP_070886882.1
NW_027263560.1	117719	120043	XP_070886883.1
NW_027263560.1	120185	120979	XP_070886884.1
NW_027263560.1	121390	121682	XP_070886885.1
NW_027263560.1	124204	126274	XP_070886886.1
NW_027263560.1	131301	134254	XP_070886887.1
NW_027263560.1	134254	136628	XP_070886888.1
NW_027263560.1	136793	137919	XP_070886889.1
NW_027263560.1	137850	139012	XP_070886890.1
NW_027263560.1	139145	140715	XP_070886891.1
NW_027263560.1	140650	145379	XP_070886892.1
NW_027263560.1	145639	146001	XP_070886893.1
NW_027263560.1	146257	150176	XP_070886894.1
NW_027263560.1	150544	151557	XP_070886895.1
NW_027263560.1	152325	154017	XP_070886896.1
NW_027263560.1	153783	155499	XP_070886897.1
NW_027263560.1	155516	158768	XP_070886898.1
NW_027263560.1	158989	160043	XP_070886899.1
NW_027263560.1	160330	162771	XP_070886900.1
NW_027263560.1	162751	164955	XP_070886901.1
NW_027263560.1	164995	167806	XP_070886902.1
NW_027263560.1	167913	169134	XP_070886903.1
NW_027263560.1	169714	173424	XP_070886904.1
NW_027263560.1	173679	176109	XP_070886905.1
NW_027263560.1	178581	181181	XP_070886906.1
NW_027263560.1	181285	182810	XP_070886907.1
NW_027263560.1	182811	184448	XP_070886908.1
NW_027263560.1	185315	186556	XP_070886909.1
NW_027263560.1	186630	187087	XP_070886910.1
NW_027263560.1	187285	189042	XP_070886911.1
NW_027263560.1	189227	194387	XP_070886912.1
NW_027263560.1	194977	197332	XP_070886913.1
NW_027263560.1	198470	201359	XP_070886914.1
NW_027263560.1	201197	203301	XP_070886915.1
NW_027263560.1	203315	204530	XP_070886916.1
NW_027263560.1	204719	207751	XP_070886917.1
NW_027263560.1	208264	210417	XP_070886918.1
NW_027263560.1	210434	211641	XP_070886919.1
NW_027263560.1	211703	213571	XP_070886920.1
NW_027263560.1	213758	215109	XP_070886921.1
NW_027263560.1	215339	216873	XP_070886922.1
NW_027263560.1	217691	221166	XP_070886923.1
NW_027263560.1	222038	222950	XP_070886924.1
NW_027263560.1	225085	226687	XP_070886925.1
NW_027263560.1	227701	229340	XP_070886926.1
NW_027263560.1	230496	232674	XP_070886927.1
NW_027263560.1	232710	233938	XP_070886928.1
NW_027263560.1	234066	236157	XP_070886929.1
NW_027263560.1	236157	238753	XP_070886930.1
NW_027263560.1	239421	242479	XP_070886931.1
NW_027263560.1	242515	244651	XP_070886932.1
NW_027263560.1	244721	250181	XP_070886933.1
NW_027263560.1	250494	252335	XP_070886934.1
NW_027263560.1	252336	254888	XP_070886935.1
NW_027263560.1	254888	256873	XP_070886936.1
NW_027263560.1	256932	257734	XP_070886937.1
NW_027263560.1	257800	258676	XP_070886938.1
NW_027263560.1	258676	262708	XP_070886939.1
NW_027263560.1	262708	265760	XP_070886940.1
NW_027263560.1	265827	267769	XP_070886941.1
NW_027263560.1	267769	268554	XP_070886942.1
NW_027263560.1	268754	269711	XP_070886943.1
NW_027263560.1	271044	273534	XP_070886944.1
NW_027263560.1	274755	278002	XP_070886945.1
NW_027263560.1	278822	280565	XP_070886946.1
NW_027263560.1	281052	283980	XP_070886947.1
NW_027263560.1	286084	291883	XP_070886948.1
NW_027263560.1	292888	297195	XP_070886949.1
NW_027263560.1	297150	299408	XP_070886950.1
NW_027263560.1	301430	302850	XP_070886951.1
NW_027263560.1	302962	304439	XP_070886952.1
NW_027263560.1	304540	305584	XP_070886953.1
NW_027263560.1	305614	308481	XP_070886954.1
NW_027263560.1	308607	312788	XP_070886955.1
NW_027263560.1	313901	318559	XP_070886956.1
NW_027263560.1	319515	321722	XP_070886957.1
NW_027263560.1	322066	323698	XP_070886958.1
NW_027263560.1	326802	329099	XP_070886959.1
NW_027263560.1	330539	332938	XP_070886960.1
NW_027263560.1	334706	338126	XP_070886961.1
NW_027263560.1	338145	338548	XP_070886962.1
NW_027263560.1	338884	341363	XP_070886963.1
NW_027263560.1	342617	345042	XP_070886964.1
NW_027263560.1	345109	348702	XP_070886965.1
NW_027263560.1	349311	351953	XP_070886966.1
NW_027263560.1	351968	354139	XP_070886967.1
NW_027263560.1	354270	355631	XP_070886968.1
NW_027263560.1	355730	356974	XP_070886969.1
NW_027263560.1	357293	359946	XP_070886970.1
NW_027263560.1	359965	361448	XP_070886971.1
NW_027263560.1	361449	363535	XP_070886972.1
NW_027263560.1	363560	367733	XP_070886973.1
NW_027263560.1	367156	367733	XP_070886974.1
NW_027263560.1	367713	372004	XP_070886975.1
NW_027263560.1	372010	374260	XP_070886976.1
NW_027263560.1	374507	377116	XP_070886977.1
NW_027263560.1	377099	377679	XP_070886978.1
NW_027263560.1	379546	380579	XP_070886979.1
NW_027263560.1	383196	383615	XP_070886980.1
NW_027263560.1	389166	391448	XP_070886981.1
NW_027263560.1	391827	392904	XP_070886982.1
NW_027263560.1	394014	394764	XP_070886983.1
NW_027263560.1	395848	397568	XP_070886984.1
NW_027263560.1	397616	399027	XP_070886985.1
NW_027263560.1	399327	400024	XP_070886986.1
NW_027263560.1	400365	403170	XP_070886987.1
NW_027263560.1	404619	408002	XP_070886988.1
NW_027263560.1	409487	410696	XP_070886989.1
NW_027263560.1	410625	411383	XP_070886990.1
NW_027263560.1	411844	415322	XP_070886991.1
NW_027263560.1	415481	416335	XP_070886992.1
NW_027263560.1	417407	418770	XP_070886993.1
NW_027263560.1	421047	422484	XP_070886994.1
NW_027263560.1	423459	425626	XP_070886995.1
NW_027263560.1	425688	426666	XP_070886996.1
NW_027263560.1	427193	430077	XP_070886997.1
NW_027263560.1	432529	437136	XP_070886998.1
NW_027263560.1	437217	439130	XP_070886999.1
NW_027263560.1	439342	441492	XP_070887000.1
NW_027263560.1	442810	444380	XP_070887001.1
NW_027263560.1	448501	449417	XP_070887002.1
NW_027263560.1	449553	457525	XP_070887003.1
NW_027263560.1	460667	461717	XP_070887004.1
NW_027263560.1	462138	463770	XP_070887005.1
NW_027263560.1	463770	465805	XP_070887006.1
NW_027263560.1	466357	466767	XP_070887007.1
NW_027263560.1	466656	467686	XP_070887008.1
NW_027263560.1	467687	468423	XP_070887009.1
NW_027263560.1	469756	471514	XP_070887010.1
NW_027263560.1	473867	475480	XP_070887011.1
NW_027263560.1	476430	478187	XP_070887012.1
NW_027263560.1	478299	479631	XP_070887013.1
NW_027263560.1	479684	480551	XP_070887014.1
NW_027263560.1	480648	482054	XP_070887015.1
NW_027263560.1	481992	483571	XP_070887016.1
NW_027263560.1	483846	484883	XP_070887017.1
NW_027263561.1	378	1138	XP_070886618.1
NW_027263561.1	1236	3511	XP_070886619.1
NW_027263561.1	3736	5364	XP_070886620.1
NW_027263561.1	6070	8155	XP_070886621.1
NW_027263561.1	8045	9328	XP_070886622.1
NW_027263561.1	10441	12751	XP_070886623.1
NW_027263561.1	12600	13616	XP_070886624.1
NW_027263561.1	14385	16296	XP_070886625.1
NW_027263561.1	17121	18951	XP_070886626.1
NW_027263561.1	18825	20492	XP_070886627.1
NW_027263561.1	20393	21550	XP_070886628.1
NW_027263561.1	24449	29236	XP_070886629.1
NW_027263561.1	29236	30501	XP_070886630.1
NW_027263561.1	31620	33465	XP_070886631.1
NW_027263561.1	33677	34741	XP_070886632.1
NW_027263561.1	34935	35673	XP_070886633.1
NW_027263561.1	36036	37888	XP_070886634.1
NW_027263561.1	37475	37888	XP_070886635.1
NW_027263561.1	39009	40071	XP_070886636.1
NW_027263561.1	40934	41570	XP_070886637.1
NW_027263561.1	42067	42705	XP_070886638.1
NW_027263561.1	43420	44138	XP_070886639.1
NW_027263561.1	44205	45342	XP_070886640.1
NW_027263561.1	45607	46735	XP_070886641.1
NW_027263561.1	47090	49964	XP_070886642.1
NW_027263561.1	50900	51151	XP_070886643.1
NW_027263561.1	53795	54843	XP_070886644.1
NW_027263561.1	54851	57113	XP_070886645.1
NW_027263561.1	57780	59877	XP_070886646.1
NW_027263561.1	59938	61231	XP_070886647.1
NW_027263561.1	61254	63018	XP_070886648.1
NW_027263561.1	63376	65644	XP_070886649.1
NW_027263561.1	66358	68163	XP_070886650.1
NW_027263561.1	68442	69891	XP_070886651.1
NW_027263561.1	70317	72203	XP_070886652.1
NW_027263561.1	72766	74935	XP_070886653.1
NW_027263561.1	74988	77413	XP_070886654.1
NW_027263561.1	77508	78272	XP_070886655.1
NW_027263561.1	78817	80569	XP_070886656.1
NW_027263561.1	80897	81350	XP_070886657.1
NW_027263561.1	82735	84166	XP_070886658.1
NW_027263561.1	84359	86015	XP_070886659.1
NW_027263561.1	85978	90238	XP_070886660.1
NW_027263561.1	90270	92811	XP_070886661.1
NW_027263561.1	92886	94351	XP_070886662.1
NW_027263561.1	94227	95895	XP_070886663.1
NW_027263561.1	96210	98371	XP_070886664.1
NW_027263561.1	98022	100095	XP_070886665.1
NW_027263561.1	100891	103283	XP_070886666.1
NW_027263561.1	104910	105990	XP_070886667.1
NW_027263561.1	105966	106787	XP_070886668.1
NW_027263561.1	107764	108892	XP_070886669.1
NW_027263561.1	109789	111276	XP_070886670.1
NW_027263561.1	112090	113227	XP_070886671.1
NW_027263561.1	113228	114094	XP_070886672.1
NW_027263561.1	114391	115562	XP_070886673.1
NW_027263561.1	115750	118069	XP_070886674.1
NW_027263561.1	119727	120363	XP_070886675.1
NW_027263561.1	120921	121473	XP_070886676.1
NW_027263561.1	125113	126650	XP_070886677.1
NW_027263561.1	126650	128095	XP_070886678.1
NW_027263561.1	128908	129702	XP_070886679.1
NW_027263561.1	130596	131712	XP_070886680.1
NW_027263561.1	132794	134197	XP_070886681.1
NW_027263561.1	134678	135585	XP_070886682.1
NW_027263561.1	135803	136568	XP_070886683.1
NW_027263561.1	137742	139937	XP_070886684.1
NW_027263561.1	140375	140894	XP_070886685.1
NW_027263561.1	141975	143180	XP_070886686.1
NW_027263561.1	143400	145227	XP_070886687.1
NW_027263561.1	145570	145797	XP_070886688.1
NW_027263561.1	145995	147527	XP_070886689.1
NW_027263561.1	147676	150183	XP_070886690.1
NW_027263561.1	150045	151397	XP_070886691.1
NW_027263561.1	151487	157084	XP_070886692.1
NW_027263561.1	157796	158438	XP_070886693.1
NW_027263561.1	159175	162003	XP_070886694.1
NW_027263561.1	162004	163916	XP_070886695.1
NW_027263561.1	164460	166532	XP_070886696.1
NW_027263561.1	166570	169636	XP_070886697.1
NW_027263561.1	171461	172860	XP_070886698.1
NW_027263561.1	174328	175066	XP_070886699.1
NW_027263561.1	175906	176981	XP_070886700.1
NW_027263561.1	177493	180246	XP_070886701.1
NW_027263561.1	182804	183836	XP_070886702.1
NW_027263561.1	184773	186434	XP_070886703.1
NW_027263561.1	188788	190816	XP_070886704.1
NW_027263561.1	190920	191991	XP_070886705.1
NW_027263561.1	192347	194523	XP_070886706.1
NW_027263561.1	194459	196036	XP_070886707.1
NW_027263561.1	196259	197540	XP_070886708.1
NW_027263561.1	198895	199589	XP_070886709.1
NW_027263561.1	202361	204040	XP_070886710.1
NW_027263561.1	204666	206485	XP_070886711.1
NW_027263561.1	206652	207019	XP_070886712.1
NW_027263561.1	215206	216838	XP_070886713.1
NW_027263561.1	218622	220713	XP_070886714.1
NW_027263561.1	223113	224863	XP_070886715.1
NW_027263561.1	225051	226649	XP_070886716.1
NW_027263561.1	226617	227846	XP_070886717.1
NW_027263561.1	229405	229817	XP_070886718.1
NW_027263561.1	231507	232311	XP_070886719.1
NW_027263561.1	233015	233579	XP_070886720.1
NW_027263561.1	234634	238451	XP_070886721.1
NW_027263561.1	238461	240450	XP_070886722.1
NW_027263561.1	240450	242154	XP_070886723.1
NW_027263561.1	242826	243619	XP_070886724.1
NW_027263561.1	245389	246610	XP_070886725.1
NW_027263561.1	247183	248817	XP_070886726.1
NW_027263561.1	249156	251592	XP_070886727.1
NW_027263561.1	252196	254140	XP_070886728.1
NW_027263561.1	254180	255744	XP_070886729.1
NW_027263561.1	255267	256401	XP_070886730.1
NW_027263561.1	256860	258897	XP_070886731.1
NW_027263561.1	261352	261788	XP_070886732.1
NW_027263561.1	262404	264262	XP_070886733.1
NW_027263561.1	264522	265443	XP_070886734.1
NW_027263561.1	265558	265992	XP_070886735.1
NW_027263561.1	266445	268163	XP_070886736.1
NW_027263561.1	268699	271237	XP_070886737.1
NW_027263561.1	271873	272332	XP_070886738.1
NW_027263561.1	272312	273461	XP_070886739.1
NW_027263561.1	274907	276120	XP_070886740.1
NW_027263561.1	276337	278276	XP_070886741.1
NW_027263561.1	278675	279594	XP_070886742.1
NW_027263561.1	279870	281762	XP_070886743.1
NW_027263561.1	281743	283606	XP_070886744.1
NW_027263561.1	283650	284968	XP_070886745.1
NW_027263561.1	284968	285788	XP_070886746.1
NW_027263561.1	286105	287571	XP_070886747.1
NW_027263561.1	288830	292992	XP_070886748.1
NW_027263561.1	294002	294570	XP_070886749.1
NW_027263561.1	295069	295599	XP_070886750.1
NW_027263561.1	295475	297024	XP_070886751.1
NW_027263561.1	299954	302460	XP_070886752.1
NW_027263561.1	302347	303288	XP_070886753.1
NW_027263561.1	303288	305401	XP_070886754.1
NW_027263561.1	305210	306647	XP_070886755.1
NW_027263561.1	306761	307508	XP_070886756.1
NW_027263561.1	308030	310116	XP_070886757.1
NW_027263561.1	310174	312343	XP_070886758.1
NW_027263561.1	312518	313019	XP_070886759.1
NW_027263561.1	314190	315231	XP_070886760.1
NW_027263561.1	315482	316409	XP_070886761.1
NW_027263561.1	316449	317688	XP_070886762.1
NW_027263561.1	318358	320488	XP_070886763.1
NW_027263561.1	320803	321169	XP_070886764.1
NW_027263561.1	322009	323835	XP_070886765.1
NW_027263561.1	324032	325488	XP_070886766.1
NW_027263561.1	325631	326014	XP_070886767.1
NW_027263561.1	326466	328523	XP_070886768.1
NW_027263561.1	329489	330257	XP_070886769.1
NW_027263561.1	330714	331283	XP_070886770.1
NW_027263561.1	331854	333144	XP_070886771.1
NW_027263561.1	333399	335094	XP_070886772.1
NW_027263561.1	335536	336483	XP_070886773.1
NW_027263561.1	336778	338581	XP_070886774.1
NW_027263561.1	338789	339453	XP_070886775.1
NW_027263561.1	339849	341828	XP_070886776.1
NW_027263561.1	341663	343019	XP_070886777.1
NW_027263561.1	343601	344226	XP_070886778.1
NW_027263561.1	344613	345840	XP_070886779.1
NW_027263561.1	346510	349015	XP_070886780.1
NW_027263561.1	349116	350107	XP_070886781.1
NW_027263561.1	350689	352157	XP_070886782.1
NW_027263561.1	352264	354132	XP_070886783.1
NW_027263561.1	354228	355282	XP_070886784.1
NW_027263561.1	356971	357964	XP_070886785.1
NW_027263561.1	358846	360794	XP_070886786.1
NW_027263561.1	360071	361007	XP_070886787.1
NW_027263561.1	361326	363068	XP_070886788.1
NW_027263561.1	363334	364360	XP_070886789.1
NW_027263561.1	364488	365786	XP_070886790.1
NW_027263561.1	366106	366811	XP_070886791.1
NW_027263561.1	366919	368746	XP_070886792.1
NW_027263561.1	369362	371254	XP_070886793.1
NW_027263561.1	371569	373827	XP_070886794.1
NW_027263561.1	374139	374973	XP_070886795.1
NW_027263561.1	375074	375761	XP_070886796.1
NW_027263561.1	375938	376542	XP_070886797.1
NW_027263561.1	376567	378774	XP_070886798.1
NW_027263561.1	378547	381577	XP_070886799.1
NW_027263561.1	381892	383734	XP_070886800.1
NW_027263561.1	385288	386491	XP_070886801.1
NW_027263561.1	388419	389277	XP_070886802.1
NW_027263561.1	390263	392641	XP_070886803.1
NW_027263561.1	393423	394642	XP_070886804.1
NW_027263561.1	394648	396266	XP_070886805.1
NW_027263561.1	396278	397319	XP_070886806.1
NW_027263561.1	398407	403412	XP_070886807.1
NW_027263561.1	403686	404603	XP_070886808.1
NW_027263561.1	404724	406803	XP_070886809.1
NW_027263561.1	406962	409218	XP_070886810.1
NW_027263561.1	409490	410219	XP_070886811.1
NW_027263561.1	410535	411976	XP_070886812.1
NW_027263561.1	412100	414388	XP_070886813.1
NW_027263561.1	414389	416281	XP_070886814.1
NW_027263561.1	416451	418023	XP_070886815.1
NW_027263561.1	417870	419969	XP_070886816.1
NW_027263561.1	420157	421819	XP_070886817.1
NW_027263561.1	421396	423434	XP_070886818.1
NW_027263561.1	423435	424573	XP_070886819.1
NW_027263561.1	425647	427217	XP_070886820.1
NW_027263561.1	427592	429167	XP_070886821.1
NW_027263561.1	429561	432666	XP_070886822.1
NW_027263561.1	432861	433500	XP_070886823.1
NW_027263561.1	433415	435126	XP_070886824.1
NW_027263561.1	435292	437660	XP_070886825.1
NW_027263561.1	437818	444818	XP_070886826.1
NW_027263561.1	445455	447175	XP_070886827.1
NW_027263561.1	447530	449018	XP_070886828.1
NW_027263561.1	449191	450777	XP_070886829.1
NW_027263561.1	451274	452830	XP_070886830.1
NW_027263561.1	452988	454026	XP_070886831.1
NW_027263561.1	455523	457120	XP_070886832.1
NW_027263561.1	457708	458546	XP_070886833.1
NW_027263561.1	460634	462105	XP_070886834.1
NW_027263561.1	462742	463695	XP_070886835.1
NW_027263561.1	465401	465785	XP_070886836.1
NW_027263561.1	466188	467058	XP_070886837.1
NW_027263561.1	467383	468346	XP_070886838.1
NW_027263562.1	19100	21919	XP_070886424.1
NW_027263562.1	22012	25936	XP_070886425.1
NW_027263562.1	26798	27449	XP_070886426.1
NW_027263562.1	28519	33868	XP_070886427.1
NW_027263562.1	34384	36132	XP_070886428.1
NW_027263562.1	36184	37806	XP_070886429.1
NW_027263562.1	38385	40140	XP_070886430.1
NW_027263562.1	40385	41452	XP_070886431.1
NW_027263562.1	42296	43522	XP_070886432.1
NW_027263562.1	43577	45123	XP_070886433.1
NW_027263562.1	45130	45430	XP_070886434.1
NW_027263562.1	45367	45985	XP_070886435.1
NW_027263562.1	46728	48737	XP_070886436.1
NW_027263562.1	49220	56717	XP_070886437.1
NW_027263562.1	56985	59008	XP_070886438.1
NW_027263562.1	58765	59766	XP_070886439.1
NW_027263562.1	59964	62305	XP_070886440.1
NW_027263562.1	62054	63125	XP_070886441.1
NW_027263562.1	63607	65599	XP_070886442.1
NW_027263562.1	66614	69398	XP_070886443.1
NW_027263562.1	70222	72010	XP_070886444.1
NW_027263562.1	72292	73270	XP_070886445.1
NW_027263562.1	73620	74280	XP_070886446.1
NW_027263562.1	75268	76737	XP_070886447.1
NW_027263562.1	80852	82402	XP_070886448.1
NW_027263562.1	82785	85469	XP_070886449.1
NW_027263562.1	85615	87670	XP_070886450.1
NW_027263562.1	91266	92792	XP_070886451.1
NW_027263562.1	93391	95065	XP_070886452.1
NW_027263562.1	95116	96757	XP_070886453.1
NW_027263562.1	97632	98955	XP_070886454.1
NW_027263562.1	99011	99507	XP_070886455.1
NW_027263562.1	100008	101228	XP_070886456.1
NW_027263562.1	101428	102507	XP_070886457.1
NW_027263562.1	102621	104258	XP_070886458.1
NW_027263562.1	104660	105670	XP_070886459.1
NW_027263562.1	105667	108180	XP_070886460.1
NW_027263562.1	108320	110247	XP_070886461.1
NW_027263562.1	110260	111899	XP_070886462.1
NW_027263562.1	112155	114119	XP_070886463.1
NW_027263562.1	114396	115535	XP_070886464.1
NW_027263562.1	115979	118233	XP_070886465.1
NW_027263562.1	119233	119791	XP_070886466.1
NW_027263562.1	120576	121749	XP_070886467.1
NW_027263562.1	122688	126022	XP_070886468.1
NW_027263562.1	126323	128163	XP_070886469.1
NW_027263562.1	128185	129708	XP_070886470.1
NW_027263562.1	130061	130457	XP_070886471.1
NW_027263562.1	130517	133609	XP_070886472.1
NW_027263562.1	133962	134220	XP_070886473.1
NW_027263562.1	134368	135241	XP_070886474.1
NW_027263562.1	135301	137307	XP_070886475.1
NW_027263562.1	137510	138070	XP_070886476.1
NW_027263562.1	138204	139760	XP_070886477.1
NW_027263562.1	139934	145829	XP_070886478.1
NW_027263562.1	146040	151126	XP_070886479.1
NW_027263562.1	151480	152514	XP_070886480.1
NW_027263562.1	152644	155349	XP_070886481.1
NW_027263562.1	155550	157154	XP_070886482.1
NW_027263562.1	157718	159122	XP_070886483.1
NW_027263562.1	159657	161094	XP_070886484.1
NW_027263562.1	161475	162607	XP_070886485.1
NW_027263562.1	162857	163619	XP_070886486.1
NW_027263562.1	164338	165597	XP_070886487.1
NW_027263562.1	166216	167856	XP_070886488.1
NW_027263562.1	167327	169309	XP_070886489.1
NW_027263562.1	169374	171593	XP_070886490.1
NW_027263562.1	172220	174540	XP_070886491.1
NW_027263562.1	175897	176877	XP_070886492.1
NW_027263562.1	178226	178897	XP_070886493.1
NW_027263562.1	179098	179809	XP_070886494.1
NW_027263562.1	180127	181732	XP_070886495.1
NW_027263562.1	182108	188874	XP_070886496.1
NW_027263562.1	189031	190790	XP_070886497.1
NW_027263562.1	191002	191401	XP_070886498.1
NW_027263562.1	191492	192247	XP_070886499.1
NW_027263562.1	192409	193321	XP_070886500.1
NW_027263562.1	193269	195130	XP_070886501.1
NW_027263562.1	194873	197886	XP_070886502.1
NW_027263562.1	198433	199468	XP_070886503.1
NW_027263562.1	199450	201410	XP_070886504.1
NW_027263562.1	202494	203821	XP_070886505.1
NW_027263562.1	205600	208012	XP_070886506.1
NW_027263562.1	209239	210330	XP_070886507.1
NW_027263562.1	210489	212470	XP_070886508.1
NW_027263562.1	212902	214491	XP_070886509.1
NW_027263562.1	215214	216629	XP_070886510.1
NW_027263562.1	217906	219144	XP_070886511.1
NW_027263562.1	218949	222432	XP_070886512.1
NW_027263562.1	222821	223835	XP_070886513.1
NW_027263562.1	224029	225122	XP_070886514.1
NW_027263562.1	225213	225599	XP_070886515.1
NW_027263562.1	225669	226450	XP_070886516.1
NW_027263562.1	228871	229116	XP_070886517.1
NW_027263562.1	237810	238965	XP_070886518.1
NW_027263562.1	238943	240428	XP_070886519.1
NW_027263562.1	240814	241980	XP_070886520.1
NW_027263562.1	242390	243105	XP_070886521.1
NW_027263562.1	243550	244201	XP_070886522.1
NW_027263562.1	245092	245821	XP_070886523.1
NW_027263562.1	246071	246344	XP_070886524.1
NW_027263562.1	247428	249457	XP_070886525.1
NW_027263562.1	250990	252780	XP_070886526.1
NW_027263562.1	252807	256205	XP_070886527.1
NW_027263562.1	256763	259498	XP_070886528.1
NW_027263562.1	260498	262330	XP_070886529.1
NW_027263562.1	263245	263794	XP_070886530.1
NW_027263562.1	264069	264663	XP_070886531.1
NW_027263562.1	264349	265569	XP_070886532.1
NW_027263562.1	265419	266998	XP_070886533.1
NW_027263562.1	267011	268045	XP_070886534.1
NW_027263562.1	269207	270604	XP_070886535.1
NW_027263562.1	270042	271403	XP_070886536.1
NW_027263562.1	271549	274361	XP_070886537.1
NW_027263562.1	274362	275093	XP_070886538.1
NW_027263562.1	275093	276863	XP_070886539.1
NW_027263562.1	276654	281014	XP_070886540.1
NW_027263562.1	281437	283461	XP_070886541.1
NW_027263562.1	283618	287295	XP_070886542.1
NW_027263562.1	288522	290570	XP_070886543.1
NW_027263562.1	291257	293008	XP_070886544.1
NW_027263562.1	293762	295138	XP_070886545.1
NW_027263562.1	297117	299199	XP_070886546.1
NW_027263562.1	299713	300712	XP_070886547.1
NW_027263562.1	300881	302689	XP_070886548.1
NW_027263562.1	302833	303523	XP_070886549.1
NW_027263562.1	304554	306437	XP_070886550.1
NW_027263562.1	306577	307904	XP_070886551.1
NW_027263562.1	308523	310151	XP_070886552.1
NW_027263562.1	310352	312546	XP_070886553.1
NW_027263562.1	313240	314086	XP_070886554.1
NW_027263562.1	317377	318751	XP_070886555.1
NW_027263562.1	319020	320198	XP_070886556.1
NW_027263562.1	320150	321114	XP_070886557.1
NW_027263562.1	321334	322548	XP_070886558.1
NW_027263562.1	323274	324062	XP_070886559.1
NW_027263562.1	324257	326150	XP_070886560.1
NW_027263562.1	329317	331448	XP_070886561.1
NW_027263562.1	331722	333534	XP_070886562.1
NW_027263562.1	333419	335039	XP_070886563.1
NW_027263562.1	335232	336428	XP_070886564.1
NW_027263562.1	337010	338628	XP_070886565.1
NW_027263562.1	339314	339722	XP_070886566.1
NW_027263562.1	341185	343499	XP_070886567.1
NW_027263562.1	344683	345674	XP_070886568.1
NW_027263562.1	346207	348061	XP_070886569.1
NW_027263562.1	349289	350809	XP_070886570.1
NW_027263562.1	351246	352078	XP_070886571.1
NW_027263562.1	352334	353173	XP_070886572.1
NW_027263562.1	353173	354152	XP_070886573.1
NW_027263562.1	355034	356318	XP_070886574.1
NW_027263562.1	356372	357772	XP_070886575.1
NW_027263562.1	357991	359608	XP_070886576.1
NW_027263562.1	360670	362799	XP_070886577.1
NW_027263562.1	363763	364539	XP_070886578.1
NW_027263562.1	364534	365059	XP_070886579.1
NW_027263562.1	367138	369169	XP_070886580.1
NW_027263562.1	373488	375528	XP_070886581.1
NW_027263562.1	377032	378648	XP_070886582.1
NW_027263562.1	378296	380162	XP_070886583.1
NW_027263562.1	380442	380801	XP_070886584.1
NW_027263562.1	382224	384375	XP_070886585.1
NW_027263562.1	384629	386354	XP_070886586.1
NW_027263562.1	387009	388307	XP_070886587.1
NW_027263562.1	388564	390261	XP_070886588.1
NW_027263562.1	390079	391353	XP_070886589.1
NW_027263562.1	391453	393101	XP_070886590.1
NW_027263562.1	392835	394297	XP_070886591.1
NW_027263562.1	394901	397781	XP_070886592.1
NW_027263562.1	397837	402579	XP_070886593.1
NW_027263562.1	403084	404176	XP_070886594.1
NW_027263562.1	404691	407344	XP_070886595.1
NW_027263562.1	407627	408762	XP_070886596.1
NW_027263562.1	414310	415239	XP_070886597.1
NW_027263562.1	415587	416239	XP_070886598.1
NW_027263562.1	416712	418301	XP_070886599.1
NW_027263562.1	419853	421749	XP_070886600.1
NW_027263562.1	422296	423211	XP_070886601.1
NW_027263562.1	423330	424440	XP_070886602.1
NW_027263562.1	427913	430433	XP_070886603.1
NW_027263562.1	430525	432676	XP_070886604.1
NW_027263562.1	432797	435965	XP_070886605.1
NW_027263562.1	437227	438607	XP_070886606.1
NW_027263562.1	438965	442078	XP_070886607.1
NW_027263562.1	442878	448775	XP_070886608.1
NW_027263562.1	449305	451191	XP_070886609.1
NW_027263562.1	451212	452995	XP_070886610.1
NW_027263562.1	453339	455058	XP_070886611.1
NW_027263562.1	456312	458507	XP_070886612.1
NW_027263562.1	459793	460285	XP_070886613.1
NW_027263562.1	460965	461319	XP_070886614.1
NW_027263562.1	462867	463893	XP_070886615.1
NW_027263562.1	464735	465236	XP_070886616.1
NW_027263562.1	466850	467309	XP_070886617.1
NW_027263563.1	29	1814	XP_070886244.1
NW_027263563.1	1662	7054	XP_070886245.1
NW_027263563.1	7277	8977	XP_070886246.1
NW_027263563.1	9099	9668	XP_070886247.1
NW_027263563.1	10140	11275	XP_070886248.1
NW_027263563.1	11373	12145	XP_070886249.1
NW_027263563.1	12145	12884	XP_070886250.1
NW_027263563.1	12883	14885	XP_070886251.1
NW_027263563.1	15759	16958	XP_070886252.1
NW_027263563.1	17071	19744	XP_070886253.1
NW_027263563.1	20566	21500	XP_070886254.1
NW_027263563.1	21854	24064	XP_070886255.1
NW_027263563.1	24990	28326	XP_070886256.1
NW_027263563.1	31577	34624	XP_070886257.1
NW_027263563.1	34785	38888	XP_070886258.1
NW_027263563.1	38889	39853	XP_070886259.1
NW_027263563.1	40240	42334	XP_070886260.1
NW_027263563.1	43334	44642	XP_070886261.1
NW_027263563.1	44997	47539	XP_070886262.1
NW_027263563.1	47932	50979	XP_070886263.1
NW_027263563.1	51605	52948	XP_070886264.1
NW_027263563.1	54983	57403	XP_070886265.1
NW_027263563.1	58844	61112	XP_070886266.1
NW_027263563.1	61454	62332	XP_070886267.1
NW_027263563.1	63094	66935	XP_070886268.1
NW_027263563.1	67517	68962	XP_070886269.1
NW_027263563.1	68821	70827	XP_070886270.1
NW_027263563.1	71734	72492	XP_070886271.1
NW_027263563.1	73475	75332	XP_070886272.1
NW_027263563.1	76072	77829	XP_070886273.1
NW_027263563.1	77903	78759	XP_070886274.1
NW_027263563.1	80428	82769	XP_070886275.1
NW_027263563.1	87032	88996	XP_070886276.1
NW_027263563.1	89729	91855	XP_070886277.1
NW_027263563.1	94945	96208	XP_070886278.1
NW_027263563.1	97775	98075	XP_070886279.1
NW_027263563.1	99088	100358	XP_070886280.1
NW_027263563.1	104102	106092	XP_070886281.1
NW_027263563.1	106521	107565	XP_070886282.1
NW_027263563.1	106965	109148	XP_070886283.1
NW_027263563.1	111382	113641	XP_070886284.1
NW_027263563.1	113480	115091	XP_070886285.1
NW_027263563.1	115117	116321	XP_070886286.1
NW_027263563.1	116240	117315	XP_070886287.1
NW_027263563.1	117316	122186	XP_070886288.1
NW_027263563.1	122376	124780	XP_070886289.1
NW_027263563.1	124344	125672	XP_070886290.1
NW_027263563.1	125732	126590	XP_070886291.1
NW_027263563.1	127640	131871	XP_070886292.1
NW_027263563.1	132827	135670	XP_070886293.1
NW_027263563.1	135671	137692	XP_070886294.1
NW_027263563.1	138533	140476	XP_070886295.1
NW_027263563.1	140477	142492	XP_070886296.1
NW_027263563.1	146622	150279	XP_070886297.1
NW_027263563.1	150528	151541	XP_070886298.1
NW_027263563.1	151935	153076	XP_070886299.1
NW_027263563.1	153304	156660	XP_070886300.1
NW_027263563.1	156756	158219	XP_070886301.1
NW_027263563.1	157985	160089	XP_070886302.1
NW_027263563.1	159930	163198	XP_070886303.1
NW_027263563.1	163242	164062	XP_070886304.1
NW_027263563.1	165791	167050	XP_070886305.1
NW_027263563.1	167619	168147	XP_070886306.1
NW_027263563.1	169017	169348	XP_070886307.1
NW_027263563.1	169760	171729	XP_070886308.1
NW_027263563.1	172841	175020	XP_070886309.1
NW_027263563.1	175290	177049	XP_070886310.1
NW_027263563.1	177737	179486	XP_070886311.1
NW_027263563.1	179255	180368	XP_070886312.1
NW_027263563.1	181298	182107	XP_070886313.1
NW_027263563.1	182668	183036	XP_070886314.1
NW_027263563.1	184432	184989	XP_070886315.1
NW_027263563.1	185377	188203	XP_070886316.1
NW_027263563.1	188435	189414	XP_070886317.1
NW_027263563.1	189997	191472	XP_070886318.1
NW_027263563.1	192540	193604	XP_070886319.1
NW_027263563.1	194058	194688	XP_070886320.1
NW_027263563.1	195351	197705	XP_070886321.1
NW_027263563.1	197790	199024	XP_070886322.1
NW_027263563.1	198900	201440	XP_070886323.1
NW_027263563.1	201605	202460	XP_070886324.1
NW_027263563.1	202663	223899	XP_070886325.1
NW_027263563.1	225288	226427	XP_070886326.1
NW_027263563.1	227022	234969	XP_070886327.1
NW_027263563.1	235946	237386	XP_070886328.1
NW_027263563.1	237998	240292	XP_070886329.1
NW_027263563.1	241175	241846	XP_070886330.1
NW_027263563.1	244162	244534	XP_070886331.1
NW_027263563.1	245930	246926	XP_070886332.1
NW_027263563.1	247708	248755	XP_070886333.1
NW_027263563.1	249427	250210	XP_070886334.1
NW_027263563.1	250913	252877	XP_070886335.1
NW_027263563.1	252969	253815	XP_070886336.1
NW_027263563.1	257199	258186	XP_070886337.1
NW_027263563.1	260055	260589	XP_070886338.1
NW_027263563.1	261153	262350	XP_070886339.1
NW_027263563.1	262631	265641	XP_070886340.1
NW_027263563.1	266031	268442	XP_070886341.1
NW_027263563.1	268732	269302	XP_070886342.1
NW_027263563.1	269353	270003	XP_070886343.1
NW_027263563.1	270728	272223	XP_070886344.1
NW_027263563.1	273166	274193	XP_070886345.1
NW_027263563.1	276694	278612	XP_070886346.1
NW_027263563.1	279120	280608	XP_070886347.1
NW_027263563.1	281290	284273	XP_070886348.1
NW_027263563.1	284792	286316	XP_070886349.1
NW_027263563.1	287162	287522	XP_070886350.1
NW_027263563.1	288445	288709	XP_070886351.1
NW_027263563.1	289682	291493	XP_070886352.1
NW_027263563.1	291556	291961	XP_070886353.1
NW_027263563.1	292319	293457	XP_070886354.1
NW_027263563.1	293811	295170	XP_070886355.1
NW_027263563.1	295800	296634	XP_070886356.1
NW_027263563.1	296916	297856	XP_070886357.1
NW_027263563.1	300924	306107	XP_070886358.1
NW_027263563.1	306132	308123	XP_070886359.1
NW_027263563.1	309699	310674	XP_070886360.1
NW_027263563.1	311249	313947	XP_070886361.1
NW_027263563.1	314327	316644	XP_070886362.1
NW_027263563.1	316703	318201	XP_070886363.1
NW_027263563.1	318595	320579	XP_070886364.1
NW_027263563.1	320122	320457	XP_070886365.1
NW_027263563.1	320122	324010	XP_070886366.1
NW_027263563.1	324555	326227	XP_070886367.1
NW_027263563.1	326866	327781	XP_070886368.1
NW_027263563.1	327895	329944	XP_070886369.1
NW_027263563.1	330371	333144	XP_070886370.1
NW_027263563.1	333734	334280	XP_070886371.1
NW_027263563.1	334578	335113	XP_070886372.1
NW_027263563.1	335355	336261	XP_070886373.1
NW_027263563.1	336838	337964	XP_070886374.1
NW_027263563.1	338900	339381	XP_070886375.1
NW_027263563.1	339835	341356	XP_070886376.1
NW_027263563.1	342286	344848	XP_070886377.1
NW_027263563.1	345221	345837	XP_070886378.1
NW_027263563.1	346191	348100	XP_070886379.1
NW_027263563.1	348233	349040	XP_070886380.1
NW_027263563.1	349433	351565	XP_070886381.1
NW_027263563.1	352023	355939	XP_070886382.1
NW_027263563.1	356277	356808	XP_070886383.1
NW_027263563.1	356840	358971	XP_070886384.1
NW_027263563.1	359343	360852	XP_070886385.1
NW_027263563.1	361581	361929	XP_070886386.1
NW_027263563.1	362412	363321	XP_070886387.1
NW_027263563.1	364824	366064	XP_070886388.1
NW_027263563.1	366427	368395	XP_070886389.1
NW_027263563.1	368903	370576	XP_070886390.1
NW_027263563.1	370919	372159	XP_070886391.1
NW_027263563.1	373514	374360	XP_070886392.1
NW_027263563.1	374800	375564	XP_070886393.1
NW_027263563.1	376324	377745	XP_070886394.1
NW_027263563.1	378011	379733	XP_070886395.1
NW_027263563.1	379693	383947	XP_070886396.1
NW_027263563.1	384344	386231	XP_070886397.1
NW_027263563.1	385765	386845	XP_070886398.1
NW_027263563.1	386937	388585	XP_070886399.1
NW_027263563.1	388866	389567	XP_070886400.1
NW_027263563.1	389625	396222	XP_070886401.1
NW_027263563.1	397491	398513	XP_070886402.1
NW_027263563.1	398719	399481	XP_070886403.1
NW_027263563.1	399798	401065	XP_070886404.1
NW_027263563.1	401913	404152	XP_070886405.1
NW_027263563.1	404424	406510	XP_070886406.1
NW_027263563.1	406691	407454	XP_070886407.1
NW_027263563.1	407694	409269	XP_070886408.1
NW_027263563.1	409378	410679	XP_070886409.1
NW_027263563.1	410699	412200	XP_070886410.1
NW_027263563.1	414605	416953	XP_070886411.1
NW_027263563.1	417123	418574	XP_070886412.1
NW_027263563.1	419123	421038	XP_070886413.1
NW_027263563.1	421123	422485	XP_070886414.1
NW_027263563.1	423632	426109	XP_070886415.1
NW_027263563.1	426631	427799	XP_070886416.1
NW_027263563.1	427853	431141	XP_070886417.1
NW_027263563.1	431355	433034	XP_070886418.1
NW_027263563.1	433303	434016	XP_070886419.1
NW_027263563.1	436469	438968	XP_070886420.1
NW_027263563.1	439244	440014	XP_070886421.1
NW_027263563.1	440758	442565	XP_070886422.1
NW_027263563.1	443498	445964	XP_070886423.1
NW_027263564.1	654	2025	XP_070886103.1
NW_027263564.1	3634	4371	XP_070886104.1
NW_027263564.1	4577	7507	XP_070886105.1
NW_027263564.1	7554	8968	XP_070886106.1
NW_027263564.1	14928	16982	XP_070886107.1
NW_027263564.1	18575	20993	XP_070886108.1
NW_027263564.1	21197	22930	XP_070886109.1
NW_027263564.1	22839	25031	XP_070886110.1
NW_027263564.1	26134	29078	XP_070886111.1
NW_027263564.1	29079	33445	XP_070886112.1
NW_027263564.1	35749	37341	XP_070886113.1
NW_027263564.1	38379	38975	XP_070886114.1
NW_027263564.1	39375	40591	XP_070886115.1
NW_027263564.1	40751	43260	XP_070886116.1
NW_027263564.1	45304	47317	XP_070886117.1
NW_027263564.1	48013	49950	XP_070886118.1
NW_027263564.1	50232	52265	XP_070886119.1
NW_027263564.1	52578	53768	XP_070886120.1
NW_027263564.1	53814	55619	XP_070886121.1
NW_027263564.1	57804	61436	XP_070886122.1
NW_027263564.1	61594	64488	XP_070886123.1
NW_027263564.1	66829	69547	XP_070886124.1
NW_027263564.1	71182	72145	XP_070886125.1
NW_027263564.1	71818	73151	XP_070886126.1
NW_027263564.1	74797	76384	XP_070886127.1
NW_027263564.1	78046	80022	XP_070886128.1
NW_027263564.1	81861	84311	XP_070886129.1
NW_027263564.1	85835	86895	XP_070886130.1
NW_027263564.1	86947	91433	XP_070886131.1
NW_027263564.1	91433	92949	XP_070886132.1
NW_027263564.1	93808	98002	XP_070886133.1
NW_027263564.1	100578	101674	XP_070886134.1
NW_027263564.1	102263	104009	XP_070886135.1
NW_027263564.1	104051	105293	XP_070886136.1
NW_027263564.1	106797	110528	XP_070886137.1
NW_027263564.1	111021	113627	XP_070886138.1
NW_027263564.1	113840	116050	XP_070886139.1
NW_027263564.1	116047	119808	XP_070886140.1
NW_027263564.1	119815	121334	XP_070886141.1
NW_027263564.1	121214	123271	XP_070886142.1
NW_027263564.1	123433	125560	XP_070886143.1
NW_027263564.1	125960	128198	XP_070886144.1
NW_027263564.1	129080	129749	XP_070886145.1
NW_027263564.1	130735	134102	XP_070886146.1
NW_027263564.1	134102	135984	XP_070886147.1
NW_027263564.1	135984	139581	XP_070886148.1
NW_027263564.1	142548	144335	XP_070886149.1
NW_027263564.1	147782	149547	XP_070886150.1
NW_027263564.1	149693	151026	XP_070886151.1
NW_027263564.1	150853	157670	XP_070886152.1
NW_027263564.1	157804	159765	XP_070886153.1
NW_027263564.1	161395	162706	XP_070886154.1
NW_027263564.1	162971	164794	XP_070886155.1
NW_027263564.1	164758	167048	XP_070886156.1
NW_027263564.1	167048	168495	XP_070886157.1
NW_027263564.1	168495	169628	XP_070886158.1
NW_027263564.1	170196	171922	XP_070886159.1
NW_027263564.1	172176	181327	XP_070886160.1
NW_027263564.1	182315	184445	XP_070886161.1
NW_027263564.1	184239	186114	XP_070886162.1
NW_027263564.1	186726	189237	XP_070886163.1
NW_027263564.1	190405	191710	XP_070886164.1
NW_027263564.1	191763	194095	XP_070886165.1
NW_027263564.1	195422	196423	XP_070886166.1
NW_027263564.1	196692	198087	XP_070886167.1
NW_027263564.1	199001	200392	XP_070886168.1
NW_027263564.1	200337	201863	XP_070886169.1
NW_027263564.1	202033	203785	XP_070886170.1
NW_027263564.1	203785	205833	XP_070886171.1
NW_027263564.1	206712	209247	XP_070886172.1
NW_027263564.1	209298	210204	XP_070886173.1
NW_027263564.1	210210	210843	XP_070886174.1
NW_027263564.1	211434	215226	XP_070886175.1
NW_027263564.1	216780	217472	XP_070886176.1
NW_027263564.1	218121	219023	XP_070886177.1
NW_027263564.1	218995	222746	XP_070886178.1
NW_027263564.1	222850	223748	XP_070886179.1
NW_027263564.1	223366	224522	XP_070886180.1
NW_027263564.1	224694	225569	XP_070886181.1
NW_027263564.1	225660	226692	XP_070886182.1
NW_027263564.1	227338	230125	XP_070886183.1
NW_027263564.1	232000	233626	XP_070886184.1
NW_027263564.1	233627	234848	XP_070886185.1
NW_027263564.1	236030	237156	XP_070886186.1
NW_027263564.1	237131	238033	XP_070886187.1
NW_027263564.1	241214	242792	XP_070886188.1
NW_027263564.1	243024	245338	XP_070886189.1
NW_027263564.1	245720	247551	XP_070886190.1
NW_027263564.1	247754	248342	XP_070886191.1
NW_027263564.1	248326	248980	XP_070886192.1
NW_027263564.1	249117	250945	XP_070886193.1
NW_027263564.1	251051	251946	XP_070886194.1
NW_027263564.1	252581	255575	XP_070886195.1
NW_027263564.1	255851	258583	XP_070886196.1
NW_027263564.1	259243	260220	XP_070886197.1
NW_027263564.1	260269	261988	XP_070886198.1
NW_027263564.1	261882	264487	XP_070886199.1
NW_027263564.1	264779	265720	XP_070886200.1
NW_027263564.1	265736	267787	XP_070886201.1
NW_027263564.1	267937	269346	XP_070886202.1
NW_027263564.1	269927	272012	XP_070886203.1
NW_027263564.1	272490	273495	XP_070886204.1
NW_027263564.1	273495	275653	XP_070886205.1
NW_027263564.1	275805	277053	XP_070886206.1
NW_027263564.1	279103	280141	XP_070886207.1
NW_027263564.1	280084	280979	XP_070886208.1
NW_027263564.1	280600	281789	XP_070886209.1
NW_027263564.1	281956	282946	XP_070886210.1
NW_027263564.1	283332	285707	XP_070886211.1
NW_027263564.1	285707	287699	XP_070886212.1
NW_027263564.1	287296	289142	XP_070886213.1
NW_027263564.1	288823	291312	XP_070886214.1
NW_027263564.1	292231	293757	XP_070886215.1
NW_027263564.1	293997	294657	XP_070886216.1
NW_027263564.1	296793	298302	XP_070886217.1
NW_027263564.1	299291	299642	XP_070886218.1
NW_027263564.1	300660	303098	XP_070886219.1
NW_027263564.1	303308	303966	XP_070886220.1
NW_027263564.1	304844	307464	XP_070886221.1
NW_027263564.1	307473	310164	XP_070886222.1
NW_027263564.1	309959	311059	XP_070886223.1
NW_027263564.1	310753	311556	XP_070886224.1
NW_027263564.1	311698	313289	XP_070886225.1
NW_027263564.1	313249	316796	XP_070886226.1
NW_027263564.1	317611	319851	XP_070886227.1
NW_027263564.1	320158	321195	XP_070886228.1
NW_027263564.1	321270	323096	XP_070886229.1
NW_027263564.1	323385	325759	XP_070886230.1
NW_027263564.1	327207	328629	XP_070886231.1
NW_027263564.1	331414	333583	XP_070886232.1
NW_027263564.1	333807	336138	XP_070886233.1
NW_027263564.1	336139	337865	XP_070886234.1
NW_027263564.1	338063	339689	XP_070886235.1
NW_027263564.1	340020	341370	XP_070886236.1
NW_027263564.1	343612	345020	XP_070886237.1
NW_027263564.1	346108	346882	XP_070886238.1
NW_027263564.1	348099	349564	XP_070886239.1
NW_027263564.1	406017	407436	XP_070886240.1
NW_027263564.1	410971	411772	XP_070886241.1
NW_027263564.1	414414	415842	XP_070886242.1
NW_027263564.1	416652	417464	XP_070886243.1
NW_027263565.1	2262	6402	XP_070885934.1
NW_027263565.1	6626	7636	XP_070885935.1
NW_027263565.1	8056	12071	XP_070885936.1
NW_027263565.1	12319	13366	XP_070885937.1
NW_027263565.1	14313	15140	XP_070885938.1
NW_027263565.1	15774	18344	XP_070885939.1
NW_027263565.1	18997	24459	XP_070885940.1
NW_027263565.1	24460	27177	XP_070885941.1
NW_027263565.1	27351	33681	XP_070885942.1
NW_027263565.1	33734	36655	XP_070885943.1
NW_027263565.1	36684	39699	XP_070885944.1
NW_027263565.1	40363	42109	XP_070885945.1
NW_027263565.1	43743	46313	XP_070885946.1
NW_027263565.1	46927	48114	XP_070885947.1
NW_027263565.1	49777	52337	XP_070885948.1
NW_027263565.1	54111	54838	XP_070885949.1
NW_027263565.1	54838	55688	XP_070885950.1
NW_027263565.1	56270	60643	XP_070885951.1
NW_027263565.1	60763	62475	XP_070885952.1
NW_027263565.1	62673	65075	XP_070885953.1
NW_027263565.1	65075	67785	XP_070885954.1
NW_027263565.1	67785	68619	XP_070885955.1
NW_027263565.1	68543	69574	XP_070885956.1
NW_027263565.1	69547	71362	XP_070885957.1
NW_027263565.1	73012	74113	XP_070885958.1
NW_027263565.1	74362	75151	XP_070885959.1
NW_027263565.1	74822	76515	XP_070885960.1
NW_027263565.1	76516	78205	XP_070885961.1
NW_027263565.1	78240	81567	XP_070885962.1
NW_027263565.1	82115	84375	XP_070885963.1
NW_027263565.1	84302	86483	XP_070885964.1
NW_027263565.1	87173	89058	XP_070885965.1
NW_027263565.1	89928	91654	XP_070885966.1
NW_027263565.1	92034	93878	XP_070885967.1
NW_027263565.1	93881	94600	XP_070885968.1
NW_027263565.1	94599	96079	XP_070885969.1
NW_027263565.1	96831	100400	XP_070885970.1
NW_027263565.1	109855	113027	XP_070885971.1
NW_027263565.1	113199	114353	XP_070885972.1
NW_027263565.1	114361	116674	XP_070885973.1
NW_027263565.1	116881	119111	XP_070885974.1
NW_027263565.1	119245	122116	XP_070885975.1
NW_027263565.1	122482	124306	XP_070885976.1
NW_027263565.1	124720	126323	XP_070885977.1
NW_027263565.1	129457	130177	XP_070885978.1
NW_027263565.1	130374	131682	XP_070885979.1
NW_027263565.1	132020	134040	XP_070885980.1
NW_027263565.1	136542	137215	XP_070885981.1
NW_027263565.1	137401	140229	XP_070885982.1
NW_027263565.1	140328	143597	XP_070885983.1
NW_027263565.1	143597	145287	XP_070885984.1
NW_027263565.1	145563	146516	XP_070885985.1
NW_027263565.1	146485	148485	XP_070885986.1
NW_027263565.1	148573	149062	XP_070885987.1
NW_027263565.1	149211	150417	XP_070885988.1
NW_027263565.1	151503	153275	XP_070885989.1
NW_027263565.1	153340	154534	XP_070885990.1
NW_027263565.1	155617	157164	XP_070885991.1
NW_027263565.1	157536	158448	XP_070885992.1
NW_027263565.1	160437	161873	XP_070885993.1
NW_027263565.1	162094	163082	XP_070885994.1
NW_027263565.1	163929	166476	XP_070885995.1
NW_027263565.1	166685	168460	XP_070885996.1
NW_027263565.1	166706	167282	XP_070885997.1
NW_027263565.1	168537	170957	XP_070885998.1
NW_027263565.1	176216	177493	XP_070885999.1
NW_027263565.1	177997	179249	XP_070886000.1
NW_027263565.1	178948	180622	XP_070886001.1
NW_027263565.1	181365	183200	XP_070886002.1
NW_027263565.1	183319	186271	XP_070886003.1
NW_027263565.1	186194	188657	XP_070886004.1
NW_027263565.1	188442	190221	XP_070886005.1
NW_027263565.1	190440	192014	XP_070886006.1
NW_027263565.1	192897	194453	XP_070886007.1
NW_027263565.1	194550	195980	XP_070886008.1
NW_027263565.1	196971	198255	XP_070886009.1
NW_027263565.1	198349	200517	XP_070886010.1
NW_027263565.1	200927	204284	XP_070886011.1
NW_027263565.1	206025	207559	XP_070886012.1
NW_027263565.1	207400	209253	XP_070886013.1
NW_027263565.1	209509	212208	XP_070886014.1
NW_027263565.1	213195	215037	XP_070886015.1
NW_027263565.1	215372	217229	XP_070886016.1
NW_027263565.1	217355	219444	XP_070886017.1
NW_027263565.1	219758	221318	XP_070886018.1
NW_027263565.1	221865	223189	XP_070886019.1
NW_027263565.1	223255	224011	XP_070886020.1
NW_027263565.1	224011	225870	XP_070886021.1
NW_027263565.1	229015	232174	XP_070886022.1
NW_027263565.1	232175	236639	XP_070886023.1
NW_027263565.1	237428	239719	XP_070886024.1
NW_027263565.1	241517	243363	XP_070886025.1
NW_027263565.1	243557	244845	XP_070886026.1
NW_027263565.1	246659	248044	XP_070886027.1
NW_027263565.1	248616	251018	XP_070886028.1
NW_027263565.1	251379	254260	XP_070886029.1
NW_027263565.1	254749	256529	XP_070886030.1
NW_027263565.1	256665	258540	XP_070886031.1
NW_027263565.1	262364	263223	XP_070886032.1
NW_027263565.1	263917	264312	XP_070886033.1
NW_027263565.1	265579	266244	XP_070886034.1
NW_027263565.1	266424	267699	XP_070886035.1
NW_027263565.1	268260	269039	XP_070886036.1
NW_027263565.1	269051	270777	XP_070886037.1
NW_027263565.1	270981	272463	XP_070886038.1
NW_027263565.1	272343	275427	XP_070886039.1
NW_027263565.1	277396	280994	XP_070886040.1
NW_027263565.1	280953	282129	XP_070886041.1
NW_027263565.1	284071	284670	XP_070886042.1
NW_027263565.1	284408	286949	XP_070886043.1
NW_027263565.1	287804	290672	XP_070886044.1
NW_027263565.1	290673	291896	XP_070886045.1
NW_027263565.1	292089	293673	XP_070886046.1
NW_027263565.1	294173	296682	XP_070886047.1
NW_027263565.1	296682	298349	XP_070886048.1
NW_027263565.1	298604	299689	XP_070886049.1
NW_027263565.1	299688	301756	XP_070886050.1
NW_027263565.1	301468	303212	XP_070886051.1
NW_027263565.1	303372	305327	XP_070886052.1
NW_027263565.1	309453	313122	XP_070886053.1
NW_027263565.1	313552	315940	XP_070886054.1
NW_027263565.1	315941	317220	XP_070886055.1
NW_027263565.1	316821	319612	XP_070886056.1
NW_027263565.1	319654	323526	XP_070886057.1
NW_027263565.1	324612	325302	XP_070886058.1
NW_027263565.1	325302	328081	XP_070886059.1
NW_027263565.1	328081	330435	XP_070886060.1
NW_027263565.1	330195	331822	XP_070886061.1
NW_027263565.1	332401	335648	XP_070886062.1
NW_027263565.1	335648	337543	XP_070886063.1
NW_027263565.1	338054	338673	XP_070886064.1
NW_027263565.1	338767	343781	XP_070886065.1
NW_027263565.1	346491	348109	XP_070886066.1
NW_027263565.1	349632	350874	XP_070886067.1
NW_027263565.1	351276	354066	XP_070886068.1
NW_027263565.1	353607	354587	XP_070886069.1
NW_027263565.1	353932	355876	XP_070886070.1
NW_027263565.1	356035	357729	XP_070886071.1
NW_027263565.1	357871	359764	XP_070886072.1
NW_027263565.1	361486	365021	XP_070886073.1
NW_027263565.1	365428	365882	XP_070886074.1
NW_027263565.1	366070	367911	XP_070886075.1
NW_027263565.1	367824	369200	XP_070886076.1
NW_027263565.1	369276	370494	XP_070886077.1
NW_027263565.1	370636	372866	XP_070886078.1
NW_027263565.1	374898	375716	XP_070886079.1
NW_027263565.1	378357	379452	XP_070886080.1
NW_027263565.1	379562	384501	XP_070886081.1
NW_027263565.1	384083	385832	XP_070886082.1
NW_027263565.1	385864	388881	XP_070886083.1
NW_027263565.1	389152	391337	XP_070886084.1
NW_027263565.1	391391	392858	XP_070886085.1
NW_027263565.1	393167	394236	XP_070886086.1
NW_027263565.1	394236	394964	XP_070886087.1
NW_027263565.1	395911	397094	XP_070886088.1
NW_027263565.1	397133	398125	XP_070886089.1
NW_027263565.1	398126	401207	XP_070886090.1
NW_027263565.1	402687	403906	XP_070886091.1
NW_027263565.1	404364	406173	XP_070886092.1
NW_027263565.1	408641	409780	XP_070886093.1
NW_027263565.1	409930	410748	XP_070886094.1
NW_027263565.1	410754	411881	XP_070886095.1
NW_027263565.1	413059	415151	XP_070886096.1
NW_027263565.1	416247	417795	XP_070886097.1
NW_027263565.1	417924	418757	XP_070886098.1
NW_027263565.1	419003	420485	XP_070886099.1
NW_027263565.1	420196	424429	XP_070886100.1
NW_027263565.1	424654	425369	XP_070886101.1
NW_027263565.1	428553	428946	XP_070886102.1
NW_027263566.1	24626	26260	XP_070885780.1
NW_027263566.1	35630	38501	XP_070885781.1
NW_027263566.1	38501	40184	XP_070885782.1
NW_027263566.1	40961	43790	XP_070885783.1
NW_027263566.1	44237	45217	XP_070885784.1
NW_027263566.1	45231	53983	XP_070885785.1
NW_027263566.1	54440	55657	XP_070885786.1
NW_027263566.1	55735	56589	XP_070885787.1
NW_027263566.1	56660	58438	XP_070885788.1
NW_027263566.1	58461	60659	XP_070885789.1
NW_027263566.1	61204	63049	XP_070885790.1
NW_027263566.1	63516	67296	XP_070885791.1
NW_027263566.1	67324	68191	XP_070885792.1
NW_027263566.1	68884	69867	XP_070885793.1
NW_027263566.1	69620	73940	XP_070885794.1
NW_027263566.1	74112	75275	XP_070885795.1
NW_027263566.1	75759	78320	XP_070885796.1
NW_027263566.1	78569	82066	XP_070885797.1
NW_027263566.1	83012	84820	XP_070885798.1
NW_027263566.1	86485	91125	XP_070885799.1
NW_027263566.1	91477	94639	XP_070885800.1
NW_027263566.1	94974	97641	XP_070885801.1
NW_027263566.1	98291	100826	XP_070885802.1
NW_027263566.1	101094	102378	XP_070885803.1
NW_027263566.1	102491	105100	XP_070885804.1
NW_027263566.1	105410	106210	XP_070885805.1
NW_027263566.1	106210	107698	XP_070885806.1
NW_027263566.1	107894	110059	XP_070885807.1
NW_027263566.1	110072	111816	XP_070885808.1
NW_027263566.1	112081	113877	XP_070885809.1
NW_027263566.1	114282	116166	XP_070885810.1
NW_027263566.1	117062	119627	XP_070885811.1
NW_027263566.1	120004	120970	XP_070885812.1
NW_027263566.1	121132	122713	XP_070885813.1
NW_027263566.1	122805	125323	XP_070885814.1
NW_027263566.1	125176	126706	XP_070885815.1
NW_027263566.1	126701	129364	XP_070885816.1
NW_027263566.1	126707	127082	XP_070885817.1
NW_027263566.1	129975	133260	XP_070885818.1
NW_027263566.1	133260	134538	XP_070885819.1
NW_027263566.1	134999	136939	XP_070885820.1
NW_027263566.1	136939	138234	XP_070885821.1
NW_027263566.1	138156	139414	XP_070885822.1
NW_027263566.1	139566	143570	XP_070885823.1
NW_027263566.1	143571	144664	XP_070885824.1
NW_027263566.1	144504	146499	XP_070885825.1
NW_027263566.1	146499	147310	XP_070885826.1
NW_027263566.1	147923	150362	XP_070885827.1
NW_027263566.1	151336	151867	XP_070885828.1
NW_027263566.1	154959	157305	XP_070885829.1
NW_027263566.1	157505	162087	XP_070885830.1
NW_027263566.1	162087	163481	XP_070885831.1
NW_027263566.1	163509	165435	XP_070885832.1
NW_027263566.1	165814	169097	XP_070885833.1
NW_027263566.1	169097	170473	XP_070885834.1
NW_027263566.1	172117	176490	XP_070885835.1
NW_027263566.1	176514	177635	XP_070885836.1
NW_027263566.1	177671	180573	XP_070885837.1
NW_027263566.1	180717	183453	XP_070885838.1
NW_027263566.1	187771	189544	XP_070885839.1
NW_027263566.1	190307	190701	XP_070885840.1
NW_027263566.1	192066	193787	XP_070885841.1
NW_027263566.1	195124	197922	XP_070885842.1
NW_027263566.1	198284	199807	XP_070885843.1
NW_027263566.1	200407	204685	XP_070885844.1
NW_027263566.1	204797	207303	XP_070885845.1
NW_027263566.1	209627	212103	XP_070885846.1
NW_027263566.1	212120	214495	XP_070885847.1
NW_027263566.1	214971	216538	XP_070885848.1
NW_027263566.1	217362	221645	XP_070885849.1
NW_027263566.1	224084	226567	XP_070885850.1
NW_027263566.1	226641	228346	XP_070885851.1
NW_027263566.1	228976	229937	XP_070885852.1
NW_027263566.1	232865	234923	XP_070885853.1
NW_027263566.1	235471	237473	XP_070885854.1
NW_027263566.1	237473	238586	XP_070885855.1
NW_027263566.1	238535	239324	XP_070885856.1
NW_027263566.1	242030	243756	XP_070885857.1
NW_027263566.1	244035	244753	XP_070885858.1
NW_027263566.1	245037	247628	XP_070885859.1
NW_027263566.1	247629	250245	XP_070885860.1
NW_027263566.1	250684	252411	XP_070885861.1
NW_027263566.1	252563	254742	XP_070885862.1
NW_027263566.1	254628	258351	XP_070885863.1
NW_027263566.1	261017	264755	XP_070885864.1
NW_027263566.1	265353	267222	XP_070885865.1
NW_027263566.1	267222	268682	XP_070885866.1
NW_027263566.1	269354	270577	XP_070885867.1
NW_027263566.1	271025	273391	XP_070885868.1
NW_027263566.1	273712	276114	XP_070885869.1
NW_027263566.1	276241	278660	XP_070885870.1
NW_027263566.1	278684	281858	XP_070885871.1
NW_027263566.1	283394	284643	XP_070885872.1
NW_027263566.1	286030	287693	XP_070885873.1
NW_027263566.1	287675	288889	XP_070885874.1
NW_027263566.1	288942	292198	XP_070885875.1
NW_027263566.1	293237	296751	XP_070885876.1
NW_027263566.1	297842	302203	XP_070885877.1
NW_027263566.1	304433	305418	XP_070885878.1
NW_027263566.1	304940	305771	XP_070885879.1
NW_027263566.1	306287	307495	XP_070885880.1
NW_027263566.1	308345	309733	XP_070885881.1
NW_027263566.1	309627	311944	XP_070885882.1
NW_027263566.1	312032	314151	XP_070885883.1
NW_027263566.1	314294	316722	XP_070885884.1
NW_027263566.1	316848	319242	XP_070885885.1
NW_027263566.1	319242	321436	XP_070885886.1
NW_027263566.1	321463	323500	XP_070885887.1
NW_027263566.1	325902	328768	XP_070885888.1
NW_027263566.1	328219	330076	XP_070885889.1
NW_027263566.1	330297	334023	XP_070885890.1
NW_027263566.1	334581	336418	XP_070885891.1
NW_027263566.1	337080	339316	XP_070885892.1
NW_027263566.1	340187	340718	XP_070885893.1
NW_027263566.1	341665	343370	XP_070885894.1
NW_027263566.1	343978	345461	XP_070885895.1
NW_027263566.1	345560	347421	XP_070885896.1
NW_027263566.1	347471	349250	XP_070885897.1
NW_027263566.1	349190	350796	XP_070885898.1
NW_027263566.1	351390	352888	XP_070885899.1
NW_027263566.1	353229	353926	XP_070885900.1
NW_027263566.1	353457	355412	XP_070885901.1
NW_027263566.1	356023	357277	XP_070885902.1
NW_027263566.1	357870	359572	XP_070885903.1
NW_027263566.1	360203	361809	XP_070885904.1
NW_027263566.1	361967	363916	XP_070885905.1
NW_027263566.1	363478	364764	XP_070885906.1
NW_027263566.1	365075	366685	XP_070885907.1
NW_027263566.1	366989	369131	XP_070885908.1
NW_027263566.1	369329	371000	XP_070885909.1
NW_027263566.1	371090	373075	XP_070885910.1
NW_027263566.1	373986	376737	XP_070885911.1
NW_027263566.1	377224	378149	XP_070885912.1
NW_027263566.1	378479	380278	XP_070885913.1
NW_027263566.1	380307	382318	XP_070885914.1
NW_027263566.1	382934	384102	XP_070885915.1
NW_027263566.1	384399	385709	XP_070885916.1
NW_027263566.1	386967	388745	XP_070885917.1
NW_027263566.1	388765	390981	XP_070885918.1
NW_027263566.1	393079	393412	XP_070885919.1
NW_027263566.1	394005	394458	XP_070885920.1
NW_027263566.1	395428	396875	XP_070885921.1
NW_027263566.1	396875	399209	XP_070885922.1
NW_027263566.1	403840	405060	XP_070885923.1
NW_027263566.1	406210	407175	XP_070885924.1
NW_027263566.1	408235	409701	XP_070885925.1
NW_027263566.1	410022	412888	XP_070885926.1
NW_027263566.1	415439	418458	XP_070885927.1
NW_027263566.1	418144	419298	XP_070885928.1
NW_027263566.1	419309	420639	XP_070885929.1
NW_027263566.1	420621	421434	XP_070885930.1
NW_027263566.1	421716	424037	XP_070885931.1
NW_027263566.1	424456	425313	XP_070885932.1
NW_027263566.1	425258	426776	XP_070885933.1
NW_027263567.1	8	1869	XP_070885626.1
NW_027263567.1	2426	4030	XP_070885627.1
NW_027263567.1	4116	6150	XP_070885628.1
NW_027263567.1	6151	9642	XP_070885629.1
NW_027263567.1	9641	12036	XP_070885630.1
NW_027263567.1	11927	13617	XP_070885631.1
NW_027263567.1	14731	15588	XP_070885632.1
NW_027263567.1	18113	18830	XP_070885633.1
NW_027263567.1	18755	22154	XP_070885634.1
NW_027263567.1	23428	25004	XP_070885635.1
NW_027263567.1	26215	27638	XP_070885636.1
NW_027263567.1	27768	28872	XP_070885637.1
NW_027263567.1	29711	30113	XP_070885638.1
NW_027263567.1	31507	33457	XP_070885639.1
NW_027263567.1	33637	34579	XP_070885640.1
NW_027263567.1	35080	36732	XP_070885641.1
NW_027263567.1	37404	38334	XP_070885642.1
NW_027263567.1	38330	40271	XP_070885643.1
NW_027263567.1	40271	41599	XP_070885644.1
NW_027263567.1	41599	43338	XP_070885645.1
NW_027263567.1	43338	45195	XP_070885646.1
NW_027263567.1	45195	46437	XP_070885647.1
NW_027263567.1	46565	47097	XP_070885648.1
NW_027263567.1	47754	49281	XP_070885649.1
NW_027263567.1	49520	51457	XP_070885650.1
NW_027263567.1	51676	54397	XP_070885651.1
NW_027263567.1	59551	60157	XP_070885652.1
NW_027263567.1	61174	61880	XP_070885653.1
NW_027263567.1	62382	63031	XP_070885654.1
NW_027263567.1	64508	64959	XP_070885655.1
NW_027263567.1	69403	69730	XP_070885656.1
NW_027263567.1	73132	74132	XP_070885657.1
NW_027263567.1	74736	75220	XP_070885658.1
NW_027263567.1	76628	77450	XP_070885659.1
NW_027263567.1	77894	79669	XP_070885660.1
NW_027263567.1	79805	82902	XP_070885661.1
NW_027263567.1	85986	87015	XP_070885662.1
NW_027263567.1	86969	93501	XP_070885663.1
NW_027263567.1	93763	95014	XP_070885664.1
NW_027263567.1	95152	98149	XP_070885665.1
NW_027263567.1	98317	100535	XP_070885666.1
NW_027263567.1	102237	103223	XP_070885667.1
NW_027263567.1	104424	104947	XP_070885668.1
NW_027263567.1	106487	107811	XP_070885669.1
NW_027263567.1	108969	110745	XP_070885670.1
NW_027263567.1	111749	114425	XP_070885671.1
NW_027263567.1	115775	119381	XP_070885672.1
NW_027263567.1	119384	120204	XP_070885673.1
NW_027263567.1	120204	120859	XP_070885674.1
NW_027263567.1	121699	124100	XP_070885675.1
NW_027263567.1	123753	126208	XP_070885676.1
NW_027263567.1	126875	129384	XP_070885677.1
NW_027263567.1	129635	131249	XP_070885678.1
NW_027263567.1	136385	137908	XP_070885679.1
NW_027263567.1	138910	144450	XP_070885680.1
NW_027263567.1	145509	147516	XP_070885681.1
NW_027263567.1	148508	150032	XP_070885682.1
NW_027263567.1	151568	152770	XP_070885683.1
NW_027263567.1	157410	159894	XP_070885684.1
NW_027263567.1	160108	163667	XP_070885685.1
NW_027263567.1	164287	166117	XP_070885686.1
NW_027263567.1	165899	168395	XP_070885687.1
NW_027263567.1	168867	173636	XP_070885688.1
NW_027263567.1	175494	178483	XP_070885689.1
NW_027263567.1	178292	180193	XP_070885690.1
NW_027263567.1	182074	182745	XP_070885691.1
NW_027263567.1	183444	185883	XP_070885692.1
NW_027263567.1	186200	186647	XP_070885693.1
NW_027263567.1	186765	188259	XP_070885694.1
NW_027263567.1	188260	190438	XP_070885695.1
NW_027263567.1	191154	191969	XP_070885696.1
NW_027263567.1	193415	195041	XP_070885697.1
NW_027263567.1	196160	196500	XP_070885698.1
NW_027263567.1	197014	198422	XP_070885699.1
NW_027263567.1	198498	200801	XP_070885700.1
NW_027263567.1	204535	206271	XP_070885701.1
NW_027263567.1	206220	207546	XP_070885702.1
NW_027263567.1	208069	214773	XP_070885703.1
NW_027263567.1	215058	216869	XP_070885704.1
NW_027263567.1	217446	220918	XP_070885705.1
NW_027263567.1	221324	222751	XP_070885706.1
NW_027263567.1	222795	224292	XP_070885707.1
NW_027263567.1	224693	226127	XP_070885708.1
NW_027263567.1	226207	228230	XP_070885709.1
NW_027263567.1	228358	230707	XP_070885710.1
NW_027263567.1	230672	232002	XP_070885711.1
NW_027263567.1	231869	233669	XP_070885712.1
NW_027263567.1	233760	235416	XP_070885713.1
NW_027263567.1	235588	237589	XP_070885714.1
NW_027263567.1	238249	239314	XP_070885715.1
NW_027263567.1	239962	241312	XP_070885716.1
NW_027263567.1	242057	243495	XP_070885717.1
NW_027263567.1	243211	246238	XP_070885718.1
NW_027263567.1	246383	249672	XP_070885719.1
NW_027263567.1	249672	250522	XP_070885720.1
NW_027263567.1	252595	255258	XP_070885721.1
NW_027263567.1	261500	263821	XP_070885722.1
NW_027263567.1	263821	264811	XP_070885723.1
NW_027263567.1	263962	265947	XP_070885724.1
NW_027263567.1	266026	266807	XP_070885725.1
NW_027263567.1	266430	269122	XP_070885726.1
NW_027263567.1	271061	272586	XP_070885727.1
NW_027263567.1	272941	274026	XP_070885728.1
NW_027263567.1	274399	277225	XP_070885729.1
NW_027263567.1	279922	281964	XP_070885730.1
NW_027263567.1	283107	284360	XP_070885731.1
NW_027263567.1	284881	285925	XP_070885732.1
NW_027263567.1	285924	289181	XP_070885733.1
NW_027263567.1	289179	290927	XP_070885734.1
NW_027263567.1	290978	292197	XP_070885735.1
NW_027263567.1	292907	293509	XP_070885736.1
NW_027263567.1	293887	294626	XP_070885737.1
NW_027263567.1	294589	295808	XP_070885738.1
NW_027263567.1	295824	296716	XP_070885739.1
NW_027263567.1	297170	299251	XP_070885740.1
NW_027263567.1	304355	306530	XP_070885741.1
NW_027263567.1	306584	307445	XP_070885742.1
NW_027263567.1	307665	308778	XP_070885743.1
NW_027263567.1	308748	310407	XP_070885744.1
NW_027263567.1	310407	311507	XP_070885745.1
NW_027263567.1	311311	312441	XP_070885746.1
NW_027263567.1	312440	313708	XP_070885747.1
NW_027263567.1	313839	316743	XP_070885748.1
NW_027263567.1	317654	320257	XP_070885749.1
NW_027263567.1	322385	323143	XP_070885750.1
NW_027263567.1	323742	325930	XP_070885751.1
NW_027263567.1	326374	329140	XP_070885752.1
NW_027263567.1	329471	332977	XP_070885753.1
NW_027263567.1	332974	338243	XP_070885754.1
NW_027263567.1	338289	340168	XP_070885755.1
NW_027263567.1	340232	341754	XP_070885756.1
NW_027263567.1	341964	344918	XP_070885757.1
NW_027263567.1	347555	349908	XP_070885758.1
NW_027263567.1	349773	353955	XP_070885759.1
NW_027263567.1	353955	356414	XP_070885760.1
NW_027263567.1	357042	361308	XP_070885761.1
NW_027263567.1	364402	366401	XP_070885762.1
NW_027263567.1	366438	367241	XP_070885763.1
NW_027263567.1	367064	368515	XP_070885764.1
NW_027263567.1	370071	370550	XP_070885765.1
NW_027263567.1	370315	377196	XP_070885766.1
NW_027263567.1	377940	382461	XP_070885767.1
NW_027263567.1	382644	383843	XP_070885768.1
NW_027263567.1	384074	385342	XP_070885769.1
NW_027263567.1	386719	390356	XP_070885770.1
NW_027263567.1	390304	392261	XP_070885771.1
NW_027263567.1	392261	393865	XP_070885772.1
NW_027263567.1	394219	398602	XP_070885773.1
NW_027263567.1	398469	399023	XP_070885774.1
NW_027263567.1	399023	401288	XP_070885775.1
NW_027263567.1	404162	407603	XP_070885776.1
NW_027263567.1	407818	408934	XP_070885777.1
NW_027263567.1	409538	411491	XP_070885778.1
NW_027263567.1	411586	414937	XP_070885779.1
NW_027263568.1	324	2552	XP_070885466.1
NW_027263568.1	6785	9344	XP_070885467.1
NW_027263568.1	10414	11317	XP_070885468.1
NW_027263568.1	11784	13915	XP_070885469.1
NW_027263568.1	14699	16521	XP_070885470.1
NW_027263568.1	16643	17391	XP_070885471.1
NW_027263568.1	17587	19601	XP_070885472.1
NW_027263568.1	20675	22472	XP_070885473.1
NW_027263568.1	22567	24073	XP_070885474.1
NW_027263568.1	25852	28179	XP_070885475.1
NW_027263568.1	28938	30838	XP_070885476.1
NW_027263568.1	32580	33138	XP_070885477.1
NW_027263568.1	33497	34714	XP_070885478.1
NW_027263568.1	34988	35480	XP_070885479.1
NW_027263568.1	35932	37327	XP_070885480.1
NW_027263568.1	38301	39687	XP_070885481.1
NW_027263568.1	40375	42827	XP_070885482.1
NW_027263568.1	43042	44019	XP_070885483.1
NW_027263568.1	45942	46440	XP_070885484.1
NW_027263568.1	46485	47941	XP_070885485.1
NW_027263568.1	47908	49058	XP_070885486.1
NW_027263568.1	48525	53588	XP_070885487.1
NW_027263568.1	53580	54637	XP_070885488.1
NW_027263568.1	55606	56439	XP_070885489.1
NW_027263568.1	56624	59907	XP_070885490.1
NW_027263568.1	60259	61401	XP_070885491.1
NW_027263568.1	61681	62810	XP_070885492.1
NW_027263568.1	63038	65075	XP_070885493.1
NW_027263568.1	64396	67418	XP_070885494.1
NW_027263568.1	68029	68291	XP_070885495.1
NW_027263568.1	68673	70382	XP_070885496.1
NW_027263568.1	70149	70581	XP_070885497.1
NW_027263568.1	71983	76236	XP_070885498.1
NW_027263568.1	76640	79217	XP_070885499.1
NW_027263568.1	79046	80549	XP_070885500.1
NW_027263568.1	80594	81804	XP_070885501.1
NW_027263568.1	81864	84389	XP_070885502.1
NW_027263568.1	84517	85922	XP_070885503.1
NW_027263568.1	86332	86835	XP_070885504.1
NW_027263568.1	87253	88707	XP_070885505.1
NW_027263568.1	90755	91790	XP_070885506.1
NW_027263568.1	92609	94881	XP_070885507.1
NW_027263568.1	96222	97164	XP_070885508.1
NW_027263568.1	97968	99778	XP_070885509.1
NW_027263568.1	102391	102953	XP_070885510.1
NW_027263568.1	104140	105333	XP_070885511.1
NW_027263568.1	105523	107727	XP_070885512.1
NW_027263568.1	108224	109703	XP_070885513.1
NW_027263568.1	109733	110334	XP_070885514.1
NW_027263568.1	110441	111330	XP_070885515.1
NW_027263568.1	111314	112602	XP_070885516.1
NW_027263568.1	113446	115885	XP_070885517.1
NW_027263568.1	116404	118541	XP_070885518.1
NW_027263568.1	118668	119808	XP_070885519.1
NW_027263568.1	119808	122247	XP_070885520.1
NW_027263568.1	122369	126463	XP_070885521.1
NW_027263568.1	126672	130060	XP_070885522.1
NW_027263568.1	132601	135845	XP_070885523.1
NW_027263568.1	137460	138295	XP_070885524.1
NW_027263568.1	139945	143394	XP_070885525.1
NW_027263568.1	143634	146469	XP_070885526.1
NW_027263568.1	146674	149303	XP_070885527.1
NW_027263568.1	149781	159469	XP_070885528.1
NW_027263568.1	160171	161904	XP_070885529.1
NW_027263568.1	161865	162551	XP_070885530.1
NW_027263568.1	162827	164014	XP_070885531.1
NW_027263568.1	164270	165204	XP_070885532.1
NW_027263568.1	167053	168042	XP_070885533.1
NW_027263568.1	168042	169356	XP_070885534.1
NW_027263568.1	170669	171731	XP_070885535.1
NW_027263568.1	176282	178550	XP_070885536.1
NW_027263568.1	178597	180353	XP_070885537.1
NW_027263568.1	180747	182577	XP_070885538.1
NW_027263568.1	182279	185207	XP_070885539.1
NW_027263568.1	186486	188864	XP_070885540.1
NW_027263568.1	188864	190779	XP_070885541.1
NW_027263568.1	190779	192669	XP_070885542.1
NW_027263568.1	193767	196898	XP_070885543.1
NW_027263568.1	198604	202104	XP_070885544.1
NW_027263568.1	202096	205196	XP_070885545.1
NW_027263568.1	205228	207151	XP_070885546.1
NW_027263568.1	208500	208886	XP_070885547.1
NW_027263568.1	210711	211708	XP_070885548.1
NW_027263568.1	212123	217005	XP_070885549.1
NW_027263568.1	217333	218619	XP_070885550.1
NW_027263568.1	221292	222220	XP_070885551.1
NW_027263568.1	224059	227018	XP_070885552.1
NW_027263568.1	227346	229149	XP_070885553.1
NW_027263568.1	232940	235494	XP_070885554.1
NW_027263568.1	235666	237987	XP_070885555.1
NW_027263568.1	238196	240132	XP_070885556.1
NW_027263568.1	241380	243430	XP_070885557.1
NW_027263568.1	243579	245663	XP_070885558.1
NW_027263568.1	246477	249137	XP_070885559.1
NW_027263568.1	249328	250786	XP_070885560.1
NW_027263568.1	250922	253125	XP_070885561.1
NW_027263568.1	254786	256643	XP_070885562.1
NW_027263568.1	257522	263868	XP_070885563.1
NW_027263568.1	264420	266482	XP_070885564.1
NW_027263568.1	265949	267964	XP_070885565.1
NW_027263568.1	268418	273159	XP_070885566.1
NW_027263568.1	273833	275518	XP_070885567.1
NW_027263568.1	277116	279318	XP_070885568.1
NW_027263568.1	279748	280234	XP_070885569.1
NW_027263568.1	280295	284876	XP_070885570.1
NW_027263568.1	284908	286919	XP_070885571.1
NW_027263568.1	287067	288452	XP_070885572.1
NW_027263568.1	288700	291771	XP_070885573.1
NW_027263568.1	291422	292044	XP_070885574.1
NW_027263568.1	292142	293946	XP_070885575.1
NW_027263568.1	294582	296354	XP_070885576.1
NW_027263568.1	296634	298220	XP_070885577.1
NW_027263568.1	298833	300458	XP_070885578.1
NW_027263568.1	301399	304415	XP_070885579.1
NW_027263568.1	304496	305742	XP_070885580.1
NW_027263568.1	306871	310978	XP_070885581.1
NW_027263568.1	310992	312208	XP_070885582.1
NW_027263568.1	313204	316101	XP_070885583.1
NW_027263568.1	317669	321354	XP_070885584.1
NW_027263568.1	321590	323432	XP_070885585.1
NW_027263568.1	323906	326011	XP_070885586.1
NW_027263568.1	326275	328250	XP_070885587.1
NW_027263568.1	328395	330737	XP_070885588.1
NW_027263568.1	332479	335683	XP_070885589.1
NW_027263568.1	336775	337536	XP_070885590.1
NW_027263568.1	337637	338730	XP_070885591.1
NW_027263568.1	338999	341451	XP_070885592.1
NW_027263568.1	341112	343204	XP_070885593.1
NW_027263568.1	343457	344924	XP_070885594.1
NW_027263568.1	344921	348053	XP_070885595.1
NW_027263568.1	348277	350893	XP_070885596.1
NW_027263568.1	351688	353010	XP_070885597.1
NW_027263568.1	353033	354878	XP_070885598.1
NW_027263568.1	354929	359078	XP_070885599.1
NW_027263568.1	359201	360623	XP_070885600.1
NW_027263568.1	360599	362833	XP_070885601.1
NW_027263568.1	362821	363222	XP_070885602.1
NW_027263568.1	364346	365135	XP_070885603.1
NW_027263568.1	365536	370088	XP_070885604.1
NW_027263568.1	370284	372002	XP_070885605.1
NW_027263568.1	372437	373853	XP_070885606.1
NW_027263568.1	374118	375077	XP_070885607.1
NW_027263568.1	374934	376739	XP_070885608.1
NW_027263568.1	377291	378596	XP_070885609.1
NW_027263568.1	378973	382341	XP_070885610.1
NW_027263568.1	383069	383540	XP_070885611.1
NW_027263568.1	383575	385192	XP_070885612.1
NW_027263568.1	385794	386147	XP_070885613.1
NW_027263568.1	388907	393559	XP_070885614.1
NW_027263568.1	394329	394695	XP_070885615.1
NW_027263568.1	394910	396779	XP_070885616.1
NW_027263568.1	396806	399213	XP_070885617.1
NW_027263568.1	399213	401704	XP_070885618.1
NW_027263568.1	401801	404277	XP_070885619.1
NW_027263568.1	405030	406431	XP_070885620.1
NW_027263568.1	414292	416009	XP_070885621.1
NW_027263568.1	417705	419197	XP_070885622.1
NW_027263568.1	419322	420497	XP_070885623.1
NW_027263568.1	420693	423093	XP_070885624.1
NW_027263568.1	423590	425429	XP_070885625.1
NW_027263569.1	2036	5217	XP_070885325.1
NW_027263569.1	5200	8014	XP_070885326.1
NW_027263569.1	8093	9715	XP_070885327.1
NW_027263569.1	9558	11780	XP_070885328.1
NW_027263569.1	11784	13331	XP_070885329.1
NW_027263569.1	13448	15215	XP_070885330.1
NW_027263569.1	15391	17185	XP_070885331.1
NW_027263569.1	16652	19075	XP_070885332.1
NW_027263569.1	19455	21465	XP_070885333.1
NW_027263569.1	21573	23368	XP_070885334.1
NW_027263569.1	24262	26839	XP_070885335.1
NW_027263569.1	29830	31470	XP_070885336.1
NW_027263569.1	31491	34134	XP_070885337.1
NW_027263569.1	34133	37791	XP_070885338.1
NW_027263569.1	38857	41291	XP_070885339.1
NW_027263569.1	41773	43511	XP_070885340.1
NW_027263569.1	44070	45354	XP_070885341.1
NW_027263569.1	45725	48041	XP_070885342.1
NW_027263569.1	49077	51167	XP_070885343.1
NW_027263569.1	51557	53718	XP_070885344.1
NW_027263569.1	53854	54970	XP_070885345.1
NW_027263569.1	56501	59189	XP_070885346.1
NW_027263569.1	59414	62750	XP_070885347.1
NW_027263569.1	62760	66633	XP_070885348.1
NW_027263569.1	66797	70132	XP_070885349.1
NW_027263569.1	70841	78415	XP_070885350.1
NW_027263569.1	78446	79552	XP_070885351.1
NW_027263569.1	79310	82268	XP_070885352.1
NW_027263569.1	82305	86561	XP_070885353.1
NW_027263569.1	91473	92363	XP_070885354.1
NW_027263569.1	92363	94049	XP_070885355.1
NW_027263569.1	94099	97251	XP_070885356.1
NW_027263569.1	97242	102685	XP_070885357.1
NW_027263569.1	103149	103853	XP_070885358.1
NW_027263569.1	105035	106247	XP_070885359.1
NW_027263569.1	106446	108592	XP_070885360.1
NW_027263569.1	108872	110578	XP_070885361.1
NW_027263569.1	111145	112028	XP_070885362.1
NW_027263569.1	111795	113333	XP_070885363.1
NW_027263569.1	113657	116650	XP_070885364.1
NW_027263569.1	116319	118955	XP_070885365.1
NW_027263569.1	119954	121001	XP_070885366.1
NW_027263569.1	120810	124665	XP_070885367.1
NW_027263569.1	124857	127462	XP_070885368.1
NW_027263569.1	128123	130450	XP_070885369.1
NW_027263569.1	130939	131487	XP_070885370.1
NW_027263569.1	132267	134991	XP_070885371.1
NW_027263569.1	135142	137588	XP_070885372.1
NW_027263569.1	137630	140322	XP_070885373.1
NW_027263569.1	140501	142385	XP_070885374.1
NW_027263569.1	142352	144275	XP_070885375.1
NW_027263569.1	144291	146078	XP_070885376.1
NW_027263569.1	146718	150452	XP_070885377.1
NW_027263569.1	152687	154912	XP_070885378.1
NW_027263569.1	155376	157115	XP_070885379.1
NW_027263569.1	158781	159657	XP_070885380.1
NW_027263569.1	159531	161044	XP_070885381.1
NW_027263569.1	161506	161909	XP_070885382.1
NW_027263569.1	164375	165309	XP_070885383.1
NW_027263569.1	166848	168644	XP_070885384.1
NW_027263569.1	170455	173625	XP_070885385.1
NW_027263569.1	174370	176268	XP_070885386.1
NW_027263569.1	177731	179460	XP_070885387.1
NW_027263569.1	180305	181485	XP_070885388.1
NW_027263569.1	181783	182798	XP_070885389.1
NW_027263569.1	188114	189300	XP_070885390.1
NW_027263569.1	189928	191939	XP_070885391.1
NW_027263569.1	193201	194007	XP_070885392.1
NW_027263569.1	196479	198557	XP_070885393.1
NW_027263569.1	200422	201699	XP_070885394.1
NW_027263569.1	202507	204078	XP_070885395.1
NW_027263569.1	204266	206519	XP_070885396.1
NW_027263569.1	206660	208237	XP_070885397.1
NW_027263569.1	208287	209351	XP_070885398.1
NW_027263569.1	209457	210779	XP_070885399.1
NW_027263569.1	211260	211907	XP_070885400.1
NW_027263569.1	212781	215517	XP_070885401.1
NW_027263569.1	215833	220577	XP_070885402.1
NW_027263569.1	220800	225926	XP_070885403.1
NW_027263569.1	225971	227143	XP_070885404.1
NW_027263569.1	227316	228076	XP_070885405.1
NW_027263569.1	228976	230847	XP_070885406.1
NW_027263569.1	230166	230939	XP_070885407.1
NW_027263569.1	230847	237331	XP_070885408.1
NW_027263569.1	237354	239680	XP_070885409.1
NW_027263569.1	240158	241850	XP_070885410.1
NW_027263569.1	242125	246561	XP_070885411.1
NW_027263569.1	247494	251444	XP_070885412.1
NW_027263569.1	251443	254427	XP_070885413.1
NW_027263569.1	254849	260306	XP_070885414.1
NW_027263569.1	262152	264627	XP_070885415.1
NW_027263569.1	267183	268688	XP_070885416.1
NW_027263569.1	268808	270405	XP_070885417.1
NW_027263569.1	270406	273173	XP_070885418.1
NW_027263569.1	272977	274864	XP_070885419.1
NW_027263569.1	274872	277427	XP_070885420.1
NW_027263569.1	278502	281297	XP_070885421.1
NW_027263569.1	281129	282257	XP_070885422.1
NW_027263569.1	285089	288305	XP_070885423.1
NW_027263569.1	290077	291060	XP_070885424.1
NW_027263569.1	292615	295063	XP_070885425.1
NW_027263569.1	296085	301239	XP_070885426.1
NW_027263569.1	301300	302071	XP_070885427.1
NW_027263569.1	302072	305261	XP_070885428.1
NW_027263569.1	306435	308682	XP_070885429.1
NW_027263569.1	308857	310561	XP_070885430.1
NW_027263569.1	311030	311657	XP_070885431.1
NW_027263569.1	312018	313793	XP_070885432.1
NW_027263569.1	313867	315467	XP_070885433.1
NW_027263569.1	315467	318743	XP_070885434.1
NW_027263569.1	319202	320711	XP_070885435.1
NW_027263569.1	320808	323861	XP_070885436.1
NW_027263569.1	324029	325921	XP_070885437.1
NW_027263569.1	325937	327850	XP_070885438.1
NW_027263569.1	328249	330280	XP_070885439.1
NW_027263569.1	330281	331352	XP_070885440.1
NW_027263569.1	332519	336740	XP_070885441.1
NW_027263569.1	341006	341618	XP_070885442.1
NW_027263569.1	344533	344992	XP_070885443.1
NW_027263569.1	345170	346485	XP_070885444.1
NW_027263569.1	346495	348410	XP_070885445.1
NW_027263569.1	348550	350354	XP_070885446.1
NW_027263569.1	350521	352501	XP_070885447.1
NW_027263569.1	353471	355530	XP_070885448.1
NW_027263569.1	356769	360599	XP_070885449.1
NW_027263569.1	361261	361767	XP_070885450.1
NW_027263569.1	363582	365800	XP_070885451.1
NW_027263569.1	367153	368103	XP_070885452.1
NW_027263569.1	368483	369294	XP_070885453.1
NW_027263569.1	369227	370983	XP_070885454.1
NW_027263569.1	371299	372364	XP_070885455.1
NW_027263569.1	372383	373731	XP_070885456.1
NW_027263569.1	373731	375061	XP_070885457.1
NW_027263569.1	375326	378564	XP_070885458.1
NW_027263569.1	379898	381437	XP_070885459.1
NW_027263569.1	384906	385941	XP_070885460.1
NW_027263569.1	389445	395360	XP_070885461.1
NW_027263569.1	395784	397250	XP_070885462.1
NW_027263569.1	397541	399636	XP_070885463.1
NW_027263569.1	399643	402264	XP_070885464.1
NW_027263569.1	403050	403801	XP_070885465.1
NW_027263570.1	12	4231	XP_070885163.1
NW_027263570.1	4511	5211	XP_070885164.1
NW_027263570.1	5462	6390	XP_070885165.1
NW_027263570.1	6390	7785	XP_070885166.1
NW_027263570.1	10052	12146	XP_070885167.1
NW_027263570.1	13921	15219	XP_070885168.1
NW_027263570.1	16474	18193	XP_070885169.1
NW_027263570.1	18318	19337	XP_070885170.1
NW_027263570.1	20717	21757	XP_070885171.1
NW_027263570.1	21757	23152	XP_070885172.1
NW_027263570.1	24200	24634	XP_070885173.1
NW_027263570.1	25045	27265	XP_070885174.1
NW_027263570.1	27886	29184	XP_070885175.1
NW_027263570.1	29686	30373	XP_070885176.1
NW_027263570.1	30251	31148	XP_070885177.1
NW_027263570.1	31336	32744	XP_070885178.1
NW_027263570.1	32744	33158	XP_070885179.1
NW_027263570.1	34680	36502	XP_070885180.1
NW_027263570.1	36687	38181	XP_070885181.1
NW_027263570.1	41430	42400	XP_070885182.1
NW_027263570.1	43055	43889	XP_070885183.1
NW_027263570.1	44405	45401	XP_070885184.1
NW_027263570.1	46591	46872	XP_070885185.1
NW_027263570.1	48367	49636	XP_070885186.1
NW_027263570.1	50439	51923	XP_070885187.1
NW_027263570.1	52150	53439	XP_070885188.1
NW_027263570.1	53864	54927	XP_070885189.1
NW_027263570.1	56104	56671	XP_070885190.1
NW_027263570.1	59263	60243	XP_070885191.1
NW_027263570.1	60586	62015	XP_070885192.1
NW_027263570.1	61512	62015	XP_070885193.1
NW_027263570.1	65279	65690	XP_070885194.1
NW_027263570.1	67396	67902	XP_070885195.1
NW_027263570.1	70044	71389	XP_070885196.1
NW_027263570.1	74115	75126	XP_070885197.1
NW_027263570.1	76047	77348	XP_070885198.1
NW_027263570.1	78835	79555	XP_070885199.1
NW_027263570.1	79975	80305	XP_070885200.1
NW_027263570.1	82820	84853	XP_070885201.1
NW_027263570.1	85974	87648	XP_070885202.1
NW_027263570.1	87896	89416	XP_070885203.1
NW_027263570.1	89324	90435	XP_070885204.1
NW_027263570.1	90435	91270	XP_070885205.1
NW_027263570.1	92146	93250	XP_070885206.1
NW_027263570.1	94113	96082	XP_070885207.1
NW_027263570.1	96360	98346	XP_070885208.1
NW_027263570.1	98336	100478	XP_070885209.1
NW_027263570.1	100620	100995	XP_070885210.1
NW_027263570.1	101644	103036	XP_070885211.1
NW_027263570.1	103158	109676	XP_070885212.1
NW_027263570.1	109863	110827	XP_070885213.1
NW_027263570.1	111627	114323	XP_070885214.1
NW_027263570.1	114318	115129	XP_070885215.1
NW_027263570.1	115221	116259	XP_070885216.1
NW_027263570.1	117320	121910	XP_070885217.1
NW_027263570.1	121945	123653	XP_070885218.1
NW_027263570.1	123671	125631	XP_070885219.1
NW_027263570.1	125631	127585	XP_070885220.1
NW_027263570.1	128723	130351	XP_070885221.1
NW_027263570.1	130666	132544	XP_070885222.1
NW_027263570.1	133447	134560	XP_070885223.1
NW_027263570.1	137287	138839	XP_070885224.1
NW_027263570.1	139493	141723	XP_070885225.1
NW_027263570.1	142080	143733	XP_070885226.1
NW_027263570.1	143748	146566	XP_070885227.1
NW_027263570.1	148901	151666	XP_070885228.1
NW_027263570.1	151803	153641	XP_070885229.1
NW_027263570.1	153855	156941	XP_070885230.1
NW_027263570.1	156789	158512	XP_070885231.1
NW_027263570.1	159311	160343	XP_070885232.1
NW_027263570.1	161114	162023	XP_070885233.1
NW_027263570.1	163347	163991	XP_070885234.1
NW_027263570.1	164090	164924	XP_070885235.1
NW_027263570.1	164998	166405	XP_070885236.1
NW_027263570.1	166458	168225	XP_070885237.1
NW_027263570.1	168801	170695	XP_070885238.1
NW_027263570.1	170695	172059	XP_070885239.1
NW_027263570.1	172024	173499	XP_070885240.1
NW_027263570.1	173618	177148	XP_070885241.1
NW_027263570.1	177345	178198	XP_070885242.1
NW_027263570.1	178672	180537	XP_070885243.1
NW_027263570.1	180712	182054	XP_070885244.1
NW_027263570.1	182077	183079	XP_070885245.1
NW_027263570.1	183684	189207	XP_070885246.1
NW_027263570.1	191334	196402	XP_070885247.1
NW_027263570.1	196438	197148	XP_070885248.1
NW_027263570.1	196968	199457	XP_070885249.1
NW_027263570.1	200686	201826	XP_070885250.1
NW_027263570.1	201978	203933	XP_070885251.1
NW_027263570.1	204483	206514	XP_070885252.1
NW_027263570.1	206514	210753	XP_070885253.1
NW_027263570.1	211767	213329	XP_070885254.1
NW_027263570.1	213761	214562	XP_070885255.1
NW_027263570.1	215247	215949	XP_070885256.1
NW_027263570.1	216201	218053	XP_070885257.1
NW_027263570.1	218931	221421	XP_070885258.1
NW_027263570.1	221540	222909	XP_070885259.1
NW_027263570.1	222906	223941	XP_070885260.1
NW_027263570.1	224115	226632	XP_070885261.1
NW_027263570.1	227284	229017	XP_070885262.1
NW_027263570.1	229017	230181	XP_070885263.1
NW_027263570.1	233522	236246	XP_070885264.1
NW_027263570.1	236684	237977	XP_070885265.1
NW_027263570.1	239213	243066	XP_070885266.1
NW_027263570.1	247373	248238	XP_070885267.1
NW_027263570.1	248985	250568	XP_070885268.1
NW_027263570.1	251765	254514	XP_070885269.1
NW_027263570.1	255110	255832	XP_070885270.1
NW_027263570.1	261340	263410	XP_070885271.1
NW_027263570.1	267456	268838	XP_070885272.1
NW_027263570.1	268744	269745	XP_070885273.1
NW_027263570.1	269745	270376	XP_070885274.1
NW_027263570.1	270908	272470	XP_070885275.1
NW_027263570.1	272470	273996	XP_070885276.1
NW_027263570.1	274432	278768	XP_070885277.1
NW_027263570.1	278863	279484	XP_070885278.1
NW_027263570.1	279534	282791	XP_070885279.1
NW_027263570.1	282567	283819	XP_070885280.1
NW_027263570.1	283933	285826	XP_070885281.1
NW_027263570.1	286130	287956	XP_070885282.1
NW_027263570.1	287957	292472	XP_070885283.1
NW_027263570.1	294734	295625	XP_070885284.1
NW_027263570.1	295448	298960	XP_070885285.1
NW_027263570.1	299106	301190	XP_070885286.1
NW_027263570.1	301096	302923	XP_070885287.1
NW_027263570.1	303532	305445	XP_070885288.1
NW_027263570.1	306820	308756	XP_070885289.1
NW_027263570.1	308756	310339	XP_070885290.1
NW_027263570.1	308830	309274	XP_070885291.1
NW_027263570.1	310421	312437	XP_070885292.1
NW_027263570.1	313427	316056	XP_070885293.1
NW_027263570.1	316547	317261	XP_070885294.1
NW_027263570.1	317977	319757	XP_070885295.1
NW_027263570.1	319757	321723	XP_070885296.1
NW_027263570.1	321667	323334	XP_070885297.1
NW_027263570.1	323343	325638	XP_070885298.1
NW_027263570.1	325831	327178	XP_070885299.1
NW_027263570.1	327658	328772	XP_070885300.1
NW_027263570.1	329044	330232	XP_070885301.1
NW_027263570.1	330435	332191	XP_070885302.1
NW_027263570.1	333816	335926	XP_070885303.1
NW_027263570.1	335640	337143	XP_070885304.1
NW_027263570.1	337126	338017	XP_070885305.1
NW_027263570.1	338512	338901	XP_070885306.1
NW_027263570.1	339092	339997	XP_070885307.1
NW_027263570.1	340826	342983	XP_070885308.1
NW_027263570.1	344450	346610	XP_070885309.1
NW_027263570.1	347239	349817	XP_070885310.1
NW_027263570.1	349878	350789	XP_070885311.1
NW_027263570.1	351178	356613	XP_070885312.1
NW_027263570.1	356618	357195	XP_070885314.1
NW_027263570.1	356618	358962	XP_070885313.1
NW_027263570.1	358942	359770	XP_070885315.1
NW_027263570.1	359750	365588	XP_070885316.1
NW_027263570.1	365707	368748	XP_070885317.1
NW_027263570.1	368333	370421	XP_070885318.1
NW_027263570.1	371186	372947	XP_070885319.1
NW_027263570.1	373797	374995	XP_070885320.1
NW_027263570.1	375001	377843	XP_070885321.1
NW_027263570.1	378801	379713	XP_070885322.1
NW_027263570.1	379942	380589	XP_070885323.1
NW_027263570.1	380580	382717	XP_070885324.1
NW_027263571.1	37101	39030	XP_070885024.1
NW_027263571.1	39432	41187	XP_070885025.1
NW_027263571.1	41311	41755	XP_070885026.1
NW_027263571.1	44666	45273	XP_070885027.1
NW_027263571.1	45708	46647	XP_070885028.1
NW_027263571.1	47209	47614	XP_070885029.1
NW_027263571.1	51314	52263	XP_070885030.1
NW_027263571.1	53010	53439	XP_070885031.1
NW_027263571.1	53826	54919	XP_070885032.1
NW_027263571.1	55935	57546	XP_070885033.1
NW_027263571.1	58461	61069	XP_070885034.1
NW_027263571.1	63863	65979	XP_070885035.1
NW_027263571.1	68936	70266	XP_070885036.1
NW_027263571.1	71190	71751	XP_070885037.1
NW_027263571.1	72382	72928	XP_070885038.1
NW_027263571.1	73309	75168	XP_070885039.1
NW_027263571.1	77271	79291	XP_070885040.1
NW_027263571.1	81192	82755	XP_070885041.1
NW_027263571.1	82862	85476	XP_070885042.1
NW_027263571.1	85916	88371	XP_070885043.1
NW_027263571.1	88344	90106	XP_070885044.1
NW_027263571.1	89698	91640	XP_070885045.1
NW_027263571.1	91696	93371	XP_070885046.1
NW_027263571.1	94152	96024	XP_070885047.1
NW_027263571.1	96337	97285	XP_070885048.1
NW_027263571.1	97650	99365	XP_070885049.1
NW_027263571.1	99538	100724	XP_070885050.1
NW_027263571.1	101133	102237	XP_070885051.1
NW_027263571.1	102132	104172	XP_070885052.1
NW_027263571.1	104172	105470	XP_070885053.1
NW_027263571.1	105750	107238	XP_070885054.1
NW_027263571.1	107552	111837	XP_070885055.1
NW_027263571.1	111871	112351	XP_070885056.1
NW_027263571.1	112731	114008	XP_070885057.1
NW_027263571.1	114118	115873	XP_070885058.1
NW_027263571.1	115873	117529	XP_070885059.1
NW_027263571.1	118540	120650	XP_070885060.1
NW_027263571.1	120640	122033	XP_070885061.1
NW_027263571.1	122256	124040	XP_070885062.1
NW_027263571.1	124143	125529	XP_070885063.1
NW_027263571.1	127992	128628	XP_070885064.1
NW_027263571.1	129180	129789	XP_070885065.1
NW_027263571.1	130181	131188	XP_070885066.1
NW_027263571.1	131536	132073	XP_070885067.1
NW_027263571.1	132798	133996	XP_070885068.1
NW_027263571.1	133976	134595	XP_070885069.1
NW_027263571.1	135049	136419	XP_070885070.1
NW_027263571.1	136947	139852	XP_070885071.1
NW_027263571.1	140398	141435	XP_070885072.1
NW_027263571.1	141435	142785	XP_070885073.1
NW_027263571.1	142907	144333	XP_070885074.1
NW_027263571.1	145428	146900	XP_070885075.1
NW_027263571.1	147692	148898	XP_070885076.1
NW_027263571.1	150475	151933	XP_070885077.1
NW_027263571.1	152471	154381	XP_070885078.1
NW_027263571.1	154381	156378	XP_070885079.1
NW_027263571.1	156718	158962	XP_070885080.1
NW_027263571.1	158913	159851	XP_070885081.1
NW_027263571.1	159829	161032	XP_070885082.1
NW_027263571.1	162083	165111	XP_070885083.1
NW_027263571.1	165262	165936	XP_070885084.1
NW_027263571.1	167860	168748	XP_070885085.1
NW_027263571.1	169080	169684	XP_070885086.1
NW_027263571.1	169615	169995	XP_070885087.1
NW_027263571.1	171078	172892	XP_070885088.1
NW_027263571.1	174158	175658	XP_070885089.1
NW_027263571.1	177423	179287	XP_070885090.1
NW_027263571.1	179485	180946	XP_070885091.1
NW_027263571.1	181603	182788	XP_070885092.1
NW_027263571.1	183286	189005	XP_070885093.1
NW_027263571.1	189251	190939	XP_070885094.1
NW_027263571.1	191988	194219	XP_070885095.1
NW_027263571.1	195446	196755	XP_070885096.1
NW_027263571.1	197700	200604	XP_070885097.1
NW_027263571.1	200604	201955	XP_070885098.1
NW_027263571.1	203958	205504	XP_070885099.1
NW_027263571.1	206278	207311	XP_070885100.1
NW_027263571.1	207288	208676	XP_070885101.1
NW_027263571.1	209288	210740	XP_070885102.1
NW_027263571.1	212014	217434	XP_070885103.1
NW_027263571.1	218538	219674	XP_070885104.1
NW_027263571.1	220069	221989	XP_070885105.1
NW_027263571.1	222385	225616	XP_070885106.1
NW_027263571.1	226748	228805	XP_070885107.1
NW_027263571.1	230855	231896	XP_070885108.1
NW_027263571.1	232833	235590	XP_070885109.1
NW_027263571.1	236168	237336	XP_070885110.1
NW_027263571.1	239641	240413	XP_070885111.1
NW_027263571.1	240494	242326	XP_070885112.1
NW_027263571.1	242689	244099	XP_070885113.1
NW_027263571.1	244126	246008	XP_070885114.1
NW_027263571.1	246162	247957	XP_070885115.1
NW_027263571.1	248049	249427	XP_070885116.1
NW_027263571.1	249330	251860	XP_070885117.1
NW_027263571.1	252102	253517	XP_070885118.1
NW_027263571.1	253516	255019	XP_070885119.1
NW_027263571.1	255028	258961	XP_070885120.1
NW_027263571.1	258429	260642	XP_070885121.1
NW_027263571.1	261506	263755	XP_070885122.1
NW_027263571.1	265121	265792	XP_070885123.1
NW_027263571.1	266966	267578	XP_070885124.1
NW_027263571.1	268176	270551	XP_070885125.1
NW_027263571.1	271671	273399	XP_070885126.1
NW_027263571.1	277596	279558	XP_070885127.1
NW_027263571.1	280839	282520	XP_070885128.1
NW_027263571.1	283238	284136	XP_070885129.1
NW_027263571.1	284528	286474	XP_070885130.1
NW_027263571.1	291021	292230	XP_070885131.1
NW_027263571.1	292669	293287	XP_070885132.1
NW_027263571.1	296018	296861	XP_070885133.1
NW_027263571.1	309430	310655	XP_070885134.1
NW_027263571.1	324091	325441	XP_070885135.1
NW_027263571.1	325777	326438	XP_070885136.1
NW_027263571.1	330005	330289	XP_070885137.1
NW_027263571.1	333690	333960	XP_070885138.1
NW_027263571.1	341162	342208	XP_070885139.1
NW_027263571.1	342150	343827	XP_070885140.1
NW_027263571.1	344884	346174	XP_070885141.1
NW_027263571.1	350422	351016	XP_070885142.1
NW_027263571.1	351691	354667	XP_070885143.1
NW_027263571.1	354903	355821	XP_070885144.1
NW_027263571.1	355916	357338	XP_070885145.1
NW_027263571.1	358312	360631	XP_070885146.1
NW_027263571.1	361713	362554	XP_070885147.1
NW_027263571.1	364287	365068	XP_070885148.1
NW_027263571.1	365128	366400	XP_070885149.1
NW_027263571.1	366714	367071	XP_070885150.1
NW_027263571.1	368258	368781	XP_070885151.1
NW_027263571.1	368547	371564	XP_070885152.1
NW_027263571.1	371715	372304	XP_070885153.1
NW_027263571.1	372875	373378	XP_070885154.1
NW_027263571.1	373614	374938	XP_070885155.1
NW_027263571.1	375144	375936	XP_070885156.1
NW_027263571.1	377528	378161	XP_070885157.1
NW_027263571.1	378125	378793	XP_070885158.1
NW_027263571.1	382535	382857	XP_070885159.1
NW_027263571.1	382858	385130	XP_070885160.1
NW_027263571.1	384719	387477	XP_070885161.1
NW_027263571.1	387563	388062	XP_070885162.1
NW_027263572.1	30	558	XP_070884864.1
NW_027263572.1	1015	2956	XP_070884865.1
NW_027263572.1	3494	5154	XP_070884866.1
NW_027263572.1	5531	7550	XP_070884867.1
NW_027263572.1	10259	11804	XP_070884868.1
NW_027263572.1	12253	14310	XP_070884869.1
NW_027263572.1	14806	17136	XP_070884870.1
NW_027263572.1	18242	18681	XP_070884871.1
NW_027263572.1	18776	21099	XP_070884872.1
NW_027263572.1	21794	22189	XP_070884873.1
NW_027263572.1	23220	24432	XP_070884874.1
NW_027263572.1	25000	27073	XP_070884875.1
NW_027263572.1	27018	28742	XP_070884876.1
NW_027263572.1	29237	30325	XP_070884877.1
NW_027263572.1	30325	30713	XP_070884878.1
NW_027263572.1	31918	34031	XP_070884879.1
NW_027263572.1	34078	36055	XP_070884880.1
NW_027263572.1	36552	38486	XP_070884881.1
NW_027263572.1	38513	39307	XP_070884882.1
NW_027263572.1	40280	41034	XP_070884883.1
NW_027263572.1	44020	45018	XP_070884884.1
NW_027263572.1	45071	47259	XP_070884885.1
NW_027263572.1	50540	51826	XP_070884886.1
NW_027263572.1	53835	56160	XP_070884887.1
NW_027263572.1	56534	57078	XP_070884888.1
NW_027263572.1	57918	58429	XP_070884889.1
NW_027263572.1	59345	62226	XP_070884890.1
NW_027263572.1	63445	67476	XP_070884891.1
NW_027263572.1	68699	69348	XP_070884892.1
NW_027263572.1	69979	72109	XP_070884893.1
NW_027263572.1	73693	74099	XP_070884894.1
NW_027263572.1	74217	77042	XP_070884895.1
NW_027263572.1	77042	77611	XP_070884896.1
NW_027263572.1	78234	80034	XP_070884897.1
NW_027263572.1	79418	80227	XP_070884898.1
NW_027263572.1	80372	81336	XP_070884899.1
NW_027263572.1	81579	82446	XP_070884900.1
NW_027263572.1	83197	83710	XP_070884901.1
NW_027263572.1	84998	86612	XP_070884902.1
NW_027263572.1	87463	88814	XP_070884903.1
NW_027263572.1	89432	90840	XP_070884904.1
NW_027263572.1	91395	96550	XP_070884905.1
NW_027263572.1	97657	99150	XP_070884906.1
NW_027263572.1	100855	102128	XP_070884907.1
NW_027263572.1	102477	103616	XP_070884908.1
NW_027263572.1	104359	105291	XP_070884909.1
NW_027263572.1	105800	106874	XP_070884910.1
NW_027263572.1	106904	108215	XP_070884911.1
NW_027263572.1	108222	110066	XP_070884912.1
NW_027263572.1	110648	111556	XP_070884913.1
NW_027263572.1	112391	113435	XP_070884914.1
NW_027263572.1	114625	116609	XP_070884915.1
NW_027263572.1	117732	118762	XP_070884916.1
NW_027263572.1	120342	123237	XP_070884917.1
NW_027263572.1	124169	125506	XP_070884918.1
NW_027263572.1	126673	128334	XP_070884919.1
NW_027263572.1	130359	133056	XP_070884920.1
NW_027263572.1	135184	135535	XP_070884921.1
NW_027263572.1	137142	138895	XP_070884922.1
NW_027263572.1	138917	139678	XP_070884923.1
NW_027263572.1	140600	142775	XP_070884924.1
NW_027263572.1	144043	145294	XP_070884925.1
NW_027263572.1	145182	146361	XP_070884926.1
NW_027263572.1	149224	150116	XP_070884927.1
NW_027263572.1	151375	151870	XP_070884928.1
NW_027263572.1	153183	153838	XP_070884929.1
NW_027263572.1	153982	155020	XP_070884930.1
NW_027263572.1	155562	157905	XP_070884931.1
NW_027263572.1	158777	161280	XP_070884932.1
NW_027263572.1	161280	161983	XP_070884933.1
NW_027263572.1	162221	163498	XP_070884934.1
NW_027263572.1	163945	165220	XP_070884935.1
NW_027263572.1	165918	166998	XP_070884936.1
NW_027263572.1	167305	169318	XP_070884937.1
NW_027263572.1	170060	170888	XP_070884938.1
NW_027263572.1	170891	172293	XP_070884939.1
NW_027263572.1	172536	174232	XP_070884940.1
NW_027263572.1	174876	177548	XP_070884941.1
NW_027263572.1	177684	178552	XP_070884942.1
NW_027263572.1	178834	180305	XP_070884943.1
NW_027263572.1	180408	181400	XP_070884944.1
NW_027263572.1	182491	187475	XP_070884945.1
NW_027263572.1	188197	190942	XP_070884946.1
NW_027263572.1	192714	193446	XP_070884947.1
NW_027263572.1	193482	195253	XP_070884948.1
NW_027263572.1	195798	197248	XP_070884949.1
NW_027263572.1	197164	197922	XP_070884950.1
NW_027263572.1	197910	199604	XP_070884951.1
NW_027263572.1	199604	201724	XP_070884952.1
NW_027263572.1	201901	203815	XP_070884953.1
NW_027263572.1	203647	206037	XP_070884954.1
NW_027263572.1	206028	208013	XP_070884955.1
NW_027263572.1	208446	209055	XP_070884956.1
NW_027263572.1	209130	210408	XP_070884957.1
NW_027263572.1	210713	212701	XP_070884958.1
NW_027263572.1	213153	213689	XP_070884959.1
NW_027263572.1	213759	215807	XP_070884960.1
NW_027263572.1	215831	216740	XP_070884961.1
NW_027263572.1	217140	218618	XP_070884962.1
NW_027263572.1	218618	221313	XP_070884963.1
NW_027263572.1	222255	223777	XP_070884964.1
NW_027263572.1	223795	230337	XP_070884965.1
NW_027263572.1	230407	232798	XP_070884966.1
NW_027263572.1	233366	236597	XP_070884967.1
NW_027263572.1	235931	236603	XP_070884968.1
NW_027263572.1	236438	237834	XP_070884969.1
NW_027263572.1	238798	242402	XP_070884970.1
NW_027263572.1	243248	244085	XP_070884971.1
NW_027263572.1	245617	246459	XP_070884972.1
NW_027263572.1	248005	250976	XP_070884973.1
NW_027263572.1	251403	254916	XP_070884974.1
NW_027263572.1	255311	258310	XP_070884975.1
NW_027263572.1	258705	260368	XP_070884976.1
NW_027263572.1	262385	263764	XP_070884977.1
NW_027263572.1	263618	264472	XP_070884978.1
NW_027263572.1	265442	268644	XP_070884979.1
NW_027263572.1	269744	273706	XP_070884980.1
NW_027263572.1	274028	275678	XP_070884981.1
NW_027263572.1	275815	278589	XP_070884982.1
NW_027263572.1	278659	282035	XP_070884983.1
NW_027263572.1	282374	286705	XP_070884984.1
NW_027263572.1	288794	289931	XP_070884985.1
NW_027263572.1	292249	295042	XP_070884986.1
NW_027263572.1	294585	295693	XP_070884987.1
NW_027263572.1	295877	298769	XP_070884988.1
NW_027263572.1	298769	301254	XP_070884989.1
NW_027263572.1	301479	304512	XP_070884990.1
NW_027263572.1	304564	306588	XP_070884991.1
NW_027263572.1	307892	308932	XP_070884992.1
NW_027263572.1	308454	310398	XP_070884993.1
NW_027263572.1	311535	313060	XP_070884994.1
NW_027263572.1	313061	319012	XP_070884995.1
NW_027263572.1	320536	322826	XP_070884996.1
NW_027263572.1	323715	325313	XP_070884997.1
NW_027263572.1	325902	328689	XP_070884998.1
NW_027263572.1	328807	331506	XP_070884999.1
NW_027263572.1	331932	333422	XP_070885000.1
NW_027263572.1	333792	334770	XP_070885001.1
NW_027263572.1	334824	336371	XP_070885002.1
NW_027263572.1	336716	341719	XP_070885003.1
NW_027263572.1	342427	343384	XP_070885004.1
NW_027263572.1	343326	345333	XP_070885005.1
NW_027263572.1	345600	347005	XP_070885006.1
NW_027263572.1	347126	349065	XP_070885007.1
NW_027263572.1	348896	350171	XP_070885008.1
NW_027263572.1	350267	351847	XP_070885009.1
NW_027263572.1	352095	353162	XP_070885010.1
NW_027263572.1	353395	354438	XP_070885011.1
NW_027263572.1	354849	356502	XP_070885012.1
NW_027263572.1	356513	358219	XP_070885013.1
NW_027263572.1	357940	359416	XP_070885014.1
NW_027263572.1	359396	360321	XP_070885015.1
NW_027263572.1	360036	360985	XP_070885016.1
NW_027263572.1	361073	363684	XP_070885017.1
NW_027263572.1	364237	366166	XP_070885018.1
NW_027263572.1	366358	370141	XP_070885019.1
NW_027263572.1	370141	371054	XP_070885020.1
NW_027263572.1	371183	374040	XP_070885021.1
NW_027263572.1	375884	379043	XP_070885022.1
NW_027263572.1	378881	382148	XP_070885023.1
NW_027263573.1	48	1351	XP_070884712.1
NW_027263573.1	3071	3672	XP_070884713.1
NW_027263573.1	5213	5583	XP_070884714.1
NW_027263573.1	5776	7737	XP_070884715.1
NW_027263573.1	8310	9130	XP_070884716.1
NW_027263573.1	9213	10975	XP_070884717.1
NW_027263573.1	11841	13849	XP_070884718.1
NW_027263573.1	14010	15887	XP_070884719.1
NW_027263573.1	16829	17424	XP_070884720.1
NW_027263573.1	18699	19117	XP_070884721.1
NW_027263573.1	21056	24606	XP_070884722.1
NW_027263573.1	24607	29819	XP_070884723.1
NW_027263573.1	32760	35328	XP_070884724.1
NW_027263573.1	36333	38491	XP_070884725.1
NW_027263573.1	38492	40798	XP_070884726.1
NW_027263573.1	40798	43514	XP_070884727.1
NW_027263573.1	43983	45687	XP_070884728.1
NW_027263573.1	45928	47441	XP_070884729.1
NW_027263573.1	48842	50639	XP_070884730.1
NW_027263573.1	50861	51888	XP_070884731.1
NW_027263573.1	52158	52598	XP_070884732.1
NW_027263573.1	53648	54538	XP_070884733.1
NW_027263573.1	54650	56714	XP_070884734.1
NW_027263573.1	58619	59672	XP_070884735.1
NW_027263573.1	60026	61770	XP_070884736.1
NW_027263573.1	65848	67308	XP_070884737.1
NW_027263573.1	67537	68386	XP_070884738.1
NW_027263573.1	69332	72914	XP_070884739.1
NW_027263573.1	74992	77459	XP_070884740.1
NW_027263573.1	77638	79420	XP_070884741.1
NW_027263573.1	79616	82998	XP_070884742.1
NW_027263573.1	82998	84449	XP_070884743.1
NW_027263573.1	84447	86117	XP_070884744.1
NW_027263573.1	86117	88442	XP_070884745.1
NW_027263573.1	89173	89612	XP_070884746.1
NW_027263573.1	89724	91350	XP_070884747.1
NW_027263573.1	92396	95382	XP_070884748.1
NW_027263573.1	95847	99348	XP_070884749.1
NW_027263573.1	99390	100742	XP_070884750.1
NW_027263573.1	100791	102544	XP_070884751.1
NW_027263573.1	104398	109360	XP_070884752.1
NW_027263573.1	109883	111145	XP_070884753.1
NW_027263573.1	112655	114244	XP_070884754.1
NW_027263573.1	114927	117093	XP_070884755.1
NW_027263573.1	116794	119888	XP_070884756.1
NW_027263573.1	120326	121435	XP_070884757.1
NW_027263573.1	122047	123512	XP_070884758.1
NW_027263573.1	123855	126314	XP_070884759.1
NW_027263573.1	126597	127858	XP_070884760.1
NW_027263573.1	136866	138195	XP_070884761.1
NW_027263573.1	138186	139606	XP_070884762.1
NW_027263573.1	139621	140227	XP_070884763.1
NW_027263573.1	140211	142828	XP_070884764.1
NW_027263573.1	142940	143908	XP_070884765.1
NW_027263573.1	144043	145797	XP_070884766.1
NW_027263573.1	145980	147361	XP_070884767.1
NW_027263573.1	147361	148967	XP_070884768.1
NW_027263573.1	149998	151105	XP_070884769.1
NW_027263573.1	150892	152127	XP_070884770.1
NW_027263573.1	152397	155328	XP_070884771.1
NW_027263573.1	155772	157141	XP_070884772.1
NW_027263573.1	157183	158431	XP_070884773.1
NW_027263573.1	158869	159666	XP_070884774.1
NW_027263573.1	159666	163333	XP_070884775.1
NW_027263573.1	164736	166631	XP_070884776.1
NW_027263573.1	167334	167855	XP_070884777.1
NW_027263573.1	168030	168948	XP_070884778.1
NW_027263573.1	169050	171058	XP_070884779.1
NW_027263573.1	171321	172199	XP_070884780.1
NW_027263573.1	172327	174307	XP_070884781.1
NW_027263573.1	176944	178749	XP_070884782.1
NW_027263573.1	180614	183482	XP_070884783.1
NW_027263573.1	183482	186094	XP_070884784.1
NW_027263573.1	186393	190467	XP_070884785.1
NW_027263573.1	190308	191309	XP_070884786.1
NW_027263573.1	192045	194856	XP_070884787.1
NW_027263573.1	195434	196476	XP_070884788.1
NW_027263573.1	197075	199474	XP_070884789.1
NW_027263573.1	199737	201314	XP_070884790.1
NW_027263573.1	201818	202869	XP_070884791.1
NW_027263573.1	203560	204927	XP_070884792.1
NW_027263573.1	204919	206828	XP_070884793.1
NW_027263573.1	205960	207100	XP_070884794.1
NW_027263573.1	207914	210414	XP_070884795.1
NW_027263573.1	212399	213558	XP_070884796.1
NW_027263573.1	213643	215477	XP_070884797.1
NW_027263573.1	215478	216891	XP_070884798.1
NW_027263573.1	217509	222024	XP_070884799.1
NW_027263573.1	222205	223148	XP_070884800.1
NW_027263573.1	223796	224805	XP_070884801.1
NW_027263573.1	224805	226437	XP_070884802.1
NW_027263573.1	226806	230285	XP_070884803.1
NW_027263573.1	231071	231929	XP_070884804.1
NW_027263573.1	231929	233775	XP_070884805.1
NW_027263573.1	234423	235785	XP_070884806.1
NW_027263573.1	235717	238561	XP_070884807.1
NW_027263573.1	238827	239463	XP_070884808.1
NW_027263573.1	240171	242238	XP_070884809.1
NW_027263573.1	243103	245032	XP_070884810.1
NW_027263573.1	245224	247331	XP_070884811.1
NW_027263573.1	247331	249201	XP_070884812.1
NW_027263573.1	249437	253905	XP_070884813.1
NW_027263573.1	254038	255353	XP_070884814.1
NW_027263573.1	255353	260230	XP_070884815.1
NW_027263573.1	259822	260230	XP_070884816.1
NW_027263573.1	260238	263186	XP_070884817.1
NW_027263573.1	263363	267747	XP_070884818.1
NW_027263573.1	267860	268613	XP_070884819.1
NW_027263573.1	268823	269696	XP_070884820.1
NW_027263573.1	270036	270991	XP_070884821.1
NW_027263573.1	271656	273215	XP_070884822.1
NW_027263573.1	273303	274992	XP_070884823.1
NW_027263573.1	275027	275937	XP_070884824.1
NW_027263573.1	276093	277872	XP_070884825.1
NW_027263573.1	279125	280952	XP_070884826.1
NW_027263573.1	282349	286259	XP_070884827.1
NW_027263573.1	286799	288734	XP_070884828.1
NW_027263573.1	288782	290832	XP_070884829.1
NW_027263573.1	290814	292649	XP_070884830.1
NW_027263573.1	292768	293410	XP_070884831.1
NW_027263573.1	293743	298201	XP_070884832.1
NW_027263573.1	297970	299488	XP_070884833.1
NW_027263573.1	299177	300919	XP_070884834.1
NW_027263573.1	300808	301506	XP_070884835.1
NW_027263573.1	301454	304349	XP_070884836.1
NW_027263573.1	304510	305728	XP_070884837.1
NW_027263573.1	306340	307453	XP_070884838.1
NW_027263573.1	309025	310991	XP_070884839.1
NW_027263573.1	310969	312574	XP_070884840.1
NW_027263573.1	313613	316407	XP_070884841.1
NW_027263573.1	316779	318854	XP_070884842.1
NW_027263573.1	318971	321439	XP_070884843.1
NW_027263573.1	322429	324353	XP_070884844.1
NW_027263573.1	324539	325872	XP_070884845.1
NW_027263573.1	325872	327912	XP_070884846.1
NW_027263573.1	327998	329131	XP_070884847.1
NW_027263573.1	329599	331342	XP_070884848.1
NW_027263573.1	333482	335244	XP_070884849.1
NW_027263573.1	335402	338175	XP_070884850.1
NW_027263573.1	339504	340844	XP_070884851.1
NW_027263573.1	341840	348066	XP_070884852.1
NW_027263573.1	348638	349433	XP_070884853.1
NW_027263573.1	349476	352245	XP_070884854.1
NW_027263573.1	353018	353709	XP_070884855.1
NW_027263573.1	354163	355811	XP_070884856.1
NW_027263573.1	355846	358132	XP_070884857.1
NW_027263573.1	360338	361237	XP_070884858.1
NW_027263573.1	361660	363561	XP_070884859.1
NW_027263573.1	363926	365242	XP_070884860.1
NW_027263573.1	366242	366699	XP_070884861.1
NW_027263573.1	367161	368155	XP_070884862.1
NW_027263573.1	368573	370481	XP_070884863.1
NW_027263574.1	65	842	XP_070884580.1
NW_027263574.1	898	2966	XP_070884581.1
NW_027263574.1	3542	7747	XP_070884582.1
NW_027263574.1	8189	10657	XP_070884583.1
NW_027263574.1	10786	12233	XP_070884584.1
NW_027263574.1	12269	14339	XP_070884585.1
NW_027263574.1	14365	16594	XP_070884586.1
NW_027263574.1	16601	19650	XP_070884587.1
NW_027263574.1	19785	21982	XP_070884588.1
NW_027263574.1	22623	23761	XP_070884589.1
NW_027263574.1	24025	32038	XP_070884590.1
NW_027263574.1	32488	35520	XP_070884591.1
NW_027263574.1	35692	37208	XP_070884592.1
NW_027263574.1	38764	40345	XP_070884593.1
NW_027263574.1	40760	43380	XP_070884594.1
NW_027263574.1	43737	46096	XP_070884595.1
NW_027263574.1	46536	48475	XP_070884596.1
NW_027263574.1	49257	50899	XP_070884597.1
NW_027263574.1	51039	53279	XP_070884598.1
NW_027263574.1	53279	54380	XP_070884599.1
NW_027263574.1	54614	58129	XP_070884600.1
NW_027263574.1	60565	62642	XP_070884601.1
NW_027263574.1	63358	66162	XP_070884602.1
NW_027263574.1	66162	68071	XP_070884603.1
NW_027263574.1	68128	70111	XP_070884604.1
NW_027263574.1	70048	72201	XP_070884605.1
NW_027263574.1	72075	73421	XP_070884606.1
NW_027263574.1	73540	75446	XP_070884607.1
NW_027263574.1	75469	77375	XP_070884608.1
NW_027263574.1	77497	78902	XP_070884609.1
NW_027263574.1	78944	84259	XP_070884610.1
NW_027263574.1	84422	87007	XP_070884611.1
NW_027263574.1	87362	91327	XP_070884612.1
NW_027263574.1	91577	92836	XP_070884613.1
NW_027263574.1	92459	94789	XP_070884614.1
NW_027263574.1	95972	97622	XP_070884615.1
NW_027263574.1	101302	102076	XP_070884616.1
NW_027263574.1	104178	106033	XP_070884617.1
NW_027263574.1	106722	107251	XP_070884618.1
NW_027263574.1	107460	107931	XP_070884619.1
NW_027263574.1	108694	109835	XP_070884620.1
NW_027263574.1	110555	112652	XP_070884621.1
NW_027263574.1	113330	115210	XP_070884622.1
NW_027263574.1	117437	122762	XP_070884623.1
NW_027263574.1	123171	126316	XP_070884624.1
NW_027263574.1	126500	127109	XP_070884625.1
NW_027263574.1	126840	128977	XP_070884626.1
NW_027263574.1	128977	131854	XP_070884627.1
NW_027263574.1	131915	136177	XP_070884628.1
NW_027263574.1	136177	137199	XP_070884629.1
NW_027263574.1	137331	139296	XP_070884630.1
NW_027263574.1	139295	141035	XP_070884631.1
NW_027263574.1	141188	143546	XP_070884632.1
NW_027263574.1	143702	149114	XP_070884633.1
NW_027263574.1	149994	152760	XP_070884634.1
NW_027263574.1	152695	154116	XP_070884635.1
NW_027263574.1	154116	154668	XP_070884636.1
NW_027263574.1	157738	161092	XP_070884637.1
NW_027263574.1	161220	164288	XP_070884638.1
NW_027263574.1	164496	165718	XP_070884639.1
NW_027263574.1	166182	169029	XP_070884640.1
NW_027263574.1	171219	174419	XP_070884641.1
NW_027263574.1	174418	175944	XP_070884642.1
NW_027263574.1	176253	179295	XP_070884643.1
NW_027263574.1	180138	181817	XP_070884644.1
NW_027263574.1	181984	182692	XP_070884645.1
NW_027263574.1	182382	185204	XP_070884646.1
NW_027263574.1	186346	187337	XP_070884647.1
NW_027263574.1	187657	189048	XP_070884648.1
NW_027263574.1	190245	192533	XP_070884649.1
NW_027263574.1	192534	197662	XP_070884650.1
NW_027263574.1	198242	199835	XP_070884651.1
NW_027263574.1	199836	200962	XP_070884652.1
NW_027263574.1	201368	203765	XP_070884653.1
NW_027263574.1	204327	207071	XP_070884654.1
NW_027263574.1	208216	210147	XP_070884655.1
NW_027263574.1	210146	212609	XP_070884656.1
NW_027263574.1	213033	218536	XP_070884657.1
NW_027263574.1	220518	222723	XP_070884658.1
NW_027263574.1	223381	224556	XP_070884659.1
NW_027263574.1	226871	229261	XP_070884660.1
NW_027263574.1	229424	233175	XP_070884661.1
NW_027263574.1	235609	236742	XP_070884662.1
NW_027263574.1	238070	239313	XP_070884663.1
NW_027263574.1	239299	240513	XP_070884664.1
NW_027263574.1	240876	241448	XP_070884665.1
NW_027263574.1	242146	243915	XP_070884666.1
NW_027263574.1	244160	246287	XP_070884667.1
NW_027263574.1	246669	249899	XP_070884668.1
NW_027263574.1	250698	252855	XP_070884669.1
NW_027263574.1	252800	254853	XP_070884670.1
NW_027263574.1	254853	256991	XP_070884671.1
NW_027263574.1	257111	258182	XP_070884672.1
NW_027263574.1	257848	262381	XP_070884673.1
NW_027263574.1	265514	266052	XP_070884674.1
NW_027263574.1	267127	267825	XP_070884675.1
NW_027263574.1	268560	271143	XP_070884676.1
NW_027263574.1	271256	273256	XP_070884677.1
NW_027263574.1	275017	276647	XP_070884678.1
NW_027263574.1	279523	281713	XP_070884679.1
NW_027263574.1	281975	285349	XP_070884680.1
NW_027263574.1	285143	285991	XP_070884681.1
NW_027263574.1	286107	291747	XP_070884682.1
NW_027263574.1	293600	295067	XP_070884683.1
NW_027263574.1	295787	296600	XP_070884684.1
NW_027263574.1	298298	300059	XP_070884685.1
NW_027263574.1	301966	304290	XP_070884686.1
NW_027263574.1	304311	306206	XP_070884687.1
NW_027263574.1	306207	307280	XP_070884688.1
NW_027263574.1	308963	310217	XP_070884689.1
NW_027263574.1	310332	312504	XP_070884690.1
NW_027263574.1	313205	314906	XP_070884691.1
NW_027263574.1	313906	314906	XP_070884692.1
NW_027263574.1	314906	316133	XP_070884693.1
NW_027263574.1	316801	319509	XP_070884694.1
NW_027263574.1	319436	322443	XP_070884695.1
NW_027263574.1	322811	324464	XP_070884696.1
NW_027263574.1	325663	327462	XP_070884697.1
NW_027263574.1	327954	329620	XP_070884698.1
NW_027263574.1	330259	331945	XP_070884699.1
NW_027263574.1	332765	333893	XP_070884700.1
NW_027263574.1	335042	336224	XP_070884701.1
NW_027263574.1	336626	338303	XP_070884702.1
NW_027263574.1	338941	341995	XP_070884703.1
NW_027263574.1	343875	346565	XP_070884704.1
NW_027263574.1	347876	351015	XP_070884705.1
NW_027263574.1	351604	353613	XP_070884706.1
NW_027263574.1	354656	356717	XP_070884707.1
NW_027263574.1	356416	357630	XP_070884708.1
NW_027263574.1	358010	362029	XP_070884709.1
NW_027263574.1	362029	364313	XP_070884710.1
NW_027263574.1	364348	365170	XP_070884711.1
NW_027263575.1	300	605	XP_070884438.1
NW_027263575.1	997	2347	XP_070884439.1
NW_027263575.1	2508	4138	XP_070884440.1
NW_027263575.1	3968	5819	XP_070884441.1
NW_027263575.1	6227	8264	XP_070884442.1
NW_027263575.1	8472	9756	XP_070884443.1
NW_027263575.1	9980	11572	XP_070884444.1
NW_027263575.1	12081	14718	XP_070884445.1
NW_027263575.1	15057	17301	XP_070884446.1
NW_027263575.1	19200	20261	XP_070884447.1
NW_027263575.1	20262	26081	XP_070884448.1
NW_027263575.1	26285	27627	XP_070884449.1
NW_027263575.1	27650	28602	XP_070884450.1
NW_027263575.1	29024	29804	XP_070884451.1
NW_027263575.1	30223	35744	XP_070884452.1
NW_027263575.1	35787	36859	XP_070884453.1
NW_027263575.1	37311	38857	XP_070884454.1
NW_027263575.1	40184	42256	XP_070884455.1
NW_027263575.1	42256	45609	XP_070884456.1
NW_027263575.1	45609	47172	XP_070884457.1
NW_027263575.1	47544	49147	XP_070884458.1
NW_027263575.1	53059	55274	XP_070884459.1
NW_027263575.1	55546	55962	XP_070884460.1
NW_027263575.1	56209	57573	XP_070884461.1
NW_027263575.1	57273	60972	XP_070884462.1
NW_027263575.1	61088	62675	XP_070884463.1
NW_027263575.1	62628	63619	XP_070884464.1
NW_027263575.1	63647	66108	XP_070884465.1
NW_027263575.1	66545	69859	XP_070884466.1
NW_027263575.1	69615	71144	XP_070884467.1
NW_027263575.1	71235	72071	XP_070884468.1
NW_027263575.1	71572	74973	XP_070884469.1
NW_027263575.1	74973	77156	XP_070884470.1
NW_027263575.1	77567	79262	XP_070884471.1
NW_027263575.1	79901	80983	XP_070884472.1
NW_027263575.1	81142	83011	XP_070884473.1
NW_027263575.1	84288	84807	XP_070884474.1
NW_027263575.1	88525	89635	XP_070884475.1
NW_027263575.1	90912	92106	XP_070884476.1
NW_027263575.1	93181	94325	XP_070884477.1
NW_027263575.1	95040	95835	XP_070884478.1
NW_027263575.1	96344	96692	XP_070884479.1
NW_027263575.1	96745	99012	XP_070884480.1
NW_027263575.1	98993	102612	XP_070884481.1
NW_027263575.1	108009	108878	XP_070884482.1
NW_027263575.1	111868	114039	XP_070884483.1
NW_027263575.1	114508	115611	XP_070884484.1
NW_027263575.1	116086	119903	XP_070884485.1
NW_027263575.1	122788	125085	XP_070884486.1
NW_027263575.1	127616	128396	XP_070884487.1
NW_027263575.1	129505	132382	XP_070884488.1
NW_027263575.1	132501	134566	XP_070884489.1
NW_027263575.1	135880	137487	XP_070884490.1
NW_027263575.1	138827	140194	XP_070884491.1
NW_027263575.1	140107	141045	XP_070884492.1
NW_027263575.1	141037	143432	XP_070884493.1
NW_027263575.1	143479	146701	XP_070884494.1
NW_027263575.1	146759	147356	XP_070884495.1
NW_027263575.1	147794	150731	XP_070884496.1
NW_027263575.1	150731	152663	XP_070884497.1
NW_027263575.1	152838	154698	XP_070884498.1
NW_027263575.1	154990	156649	XP_070884499.1
NW_027263575.1	156954	159728	XP_070884500.1
NW_027263575.1	160655	163499	XP_070884501.1
NW_027263575.1	163916	165193	XP_070884502.1
NW_027263575.1	165309	166539	XP_070884503.1
NW_027263575.1	166836	169704	XP_070884504.1
NW_027263575.1	170115	171569	XP_070884505.1
NW_027263575.1	171659	173179	XP_070884506.1
NW_027263575.1	173299	176926	XP_070884507.1
NW_027263575.1	178175	179091	XP_070884508.1
NW_027263575.1	182554	183325	XP_070884509.1
NW_027263575.1	182860	185826	XP_070884510.1
NW_027263575.1	187149	187892	XP_070884511.1
NW_027263575.1	188679	190747	XP_070884512.1
NW_027263575.1	192179	192720	XP_070884513.1
NW_027263575.1	193230	195510	XP_070884514.1
NW_027263575.1	195672	196731	XP_070884515.1
NW_027263575.1	196928	199029	XP_070884516.1
NW_027263575.1	200323	203583	XP_070884517.1
NW_027263575.1	204261	206355	XP_070884518.1
NW_027263575.1	207187	210862	XP_070884519.1
NW_027263575.1	211279	212545	XP_070884520.1
NW_027263575.1	212906	214474	XP_070884521.1
NW_027263575.1	214719	217050	XP_070884522.1
NW_027263575.1	217022	218478	XP_070884523.1
NW_027263575.1	218314	219493	XP_070884524.1
NW_027263575.1	219749	220849	XP_070884525.1
NW_027263575.1	222188	222555	XP_070884526.1
NW_027263575.1	222282	224418	XP_070884527.1
NW_027263575.1	225537	228301	XP_070884528.1
NW_027263575.1	228146	229950	XP_070884529.1
NW_027263575.1	229951	232390	XP_070884530.1
NW_027263575.1	232167	233113	XP_070884531.1
NW_027263575.1	232861	235497	XP_070884532.1
NW_027263575.1	235498	235985	XP_070884533.1
NW_027263575.1	236293	239073	XP_070884534.1
NW_027263575.1	239552	241569	XP_070884535.1
NW_027263575.1	242675	244395	XP_070884536.1
NW_027263575.1	245267	247619	XP_070884537.1
NW_027263575.1	248527	251353	XP_070884538.1
NW_027263575.1	252267	252723	XP_070884539.1
NW_027263575.1	252723	253700	XP_070884540.1
NW_027263575.1	253778	254156	XP_070884541.1
NW_027263575.1	254990	256726	XP_070884542.1
NW_027263575.1	257925	258381	XP_070884543.1
NW_027263575.1	259540	260103	XP_070884544.1
NW_027263575.1	260062	261839	XP_070884545.1
NW_027263575.1	262823	265274	XP_070884546.1
NW_027263575.1	265342	266616	XP_070884547.1
NW_027263575.1	266839	267859	XP_070884548.1
NW_027263575.1	267859	268848	XP_070884549.1
NW_027263575.1	268957	270911	XP_070884550.1
NW_027263575.1	270862	272060	XP_070884551.1
NW_027263575.1	272590	274133	XP_070884552.1
NW_027263575.1	274541	276789	XP_070884553.1
NW_027263575.1	277196	282991	XP_070884554.1
NW_027263575.1	287181	289415	XP_070884555.1
NW_027263575.1	289826	290184	XP_070884556.1
NW_027263575.1	290100	292655	XP_070884557.1
NW_027263575.1	292746	295636	XP_070884558.1
NW_027263575.1	295775	299082	XP_070884559.1
NW_027263575.1	299780	303080	XP_070884560.1
NW_027263575.1	305627	310447	XP_070884561.1
NW_027263575.1	310447	312252	XP_070884562.1
NW_027263575.1	312296	314597	XP_070884563.1
NW_027263575.1	314352	315752	XP_070884564.1
NW_027263575.1	317416	319537	XP_070884565.1
NW_027263575.1	320913	322094	XP_070884566.1
NW_027263575.1	322596	323663	XP_070884567.1
NW_027263575.1	323836	324915	XP_070884568.1
NW_027263575.1	325798	328473	XP_070884569.1
NW_027263575.1	329393	329852	XP_070884570.1
NW_027263575.1	330666	331447	XP_070884571.1
NW_027263575.1	331941	336408	XP_070884572.1
NW_027263575.1	336468	337466	XP_070884573.1
NW_027263575.1	336824	339509	XP_070884574.1
NW_027263575.1	339414	339837	XP_070884575.1
NW_027263575.1	340010	341932	XP_070884576.1
NW_027263575.1	341933	344366	XP_070884577.1
NW_027263575.1	344860	347179	XP_070884578.1
NW_027263575.1	347180	348552	XP_070884579.1
NW_027263576.1	3512	7181	XP_070884306.1
NW_027263576.1	7858	10111	XP_070884307.1
NW_027263576.1	14204	15848	XP_070884308.1
NW_027263576.1	16233	20160	XP_070884309.1
NW_027263576.1	20161	23544	XP_070884310.1
NW_027263576.1	22878	23852	XP_070884311.1
NW_027263576.1	24020	24557	XP_070884312.1
NW_027263576.1	24941	26475	XP_070884313.1
NW_027263576.1	26633	28047	XP_070884314.1
NW_027263576.1	28146	29792	XP_070884315.1
NW_027263576.1	29985	33030	XP_070884316.1
NW_027263576.1	35489	39449	XP_070884317.1
NW_027263576.1	39881	41430	XP_070884318.1
NW_027263576.1	41634	42807	XP_070884319.1
NW_027263576.1	42873	44970	XP_070884320.1
NW_027263576.1	44805	46141	XP_070884321.1
NW_027263576.1	47687	50871	XP_070884322.1
NW_027263576.1	51342	53964	XP_070884323.1
NW_027263576.1	54498	56336	XP_070884324.1
NW_027263576.1	56557	57047	XP_070884325.1
NW_027263576.1	56913	59389	XP_070884326.1
NW_027263576.1	60655	61016	XP_070884327.1
NW_027263576.1	62605	65043	XP_070884328.1
NW_027263576.1	64664	65189	XP_070884329.1
NW_027263576.1	66142	71136	XP_070884330.1
NW_027263576.1	71625	76208	XP_070884331.1
NW_027263576.1	79012	80535	XP_070884332.1
NW_027263576.1	80877	82026	XP_070884333.1
NW_027263576.1	82051	83381	XP_070884334.1
NW_027263576.1	83354	85442	XP_070884335.1
NW_027263576.1	85419	86776	XP_070884336.1
NW_027263576.1	89916	90738	XP_070884337.1
NW_027263576.1	91774	94170	XP_070884338.1
NW_027263576.1	96940	98762	XP_070884339.1
NW_027263576.1	99298	101356	XP_070884340.1
NW_027263576.1	101578	103000	XP_070884341.1
NW_027263576.1	103356	106183	XP_070884342.1
NW_027263576.1	106183	106954	XP_070884343.1
NW_027263576.1	107956	109141	XP_070884344.1
NW_027263576.1	110839	113751	XP_070884345.1
NW_027263576.1	115202	120023	XP_070884346.1
NW_027263576.1	121149	123144	XP_070884347.1
NW_027263576.1	123231	125468	XP_070884348.1
NW_027263576.1	125469	126557	XP_070884349.1
NW_027263576.1	126680	128507	XP_070884350.1
NW_027263576.1	128616	128984	XP_070884351.1
NW_027263576.1	129173	131143	XP_070884352.1
NW_027263576.1	131145	132442	XP_070884353.1
NW_027263576.1	132408	135631	XP_070884354.1
NW_027263576.1	134931	136023	XP_070884355.1
NW_027263576.1	139915	141094	XP_070884356.1
NW_027263576.1	141614	143171	XP_070884357.1
NW_027263576.1	144312	145739	XP_070884358.1
NW_027263576.1	145739	148493	XP_070884359.1
NW_027263576.1	149138	149468	XP_070884360.1
NW_027263576.1	149662	150768	XP_070884361.1
NW_027263576.1	151968	154619	XP_070884362.1
NW_027263576.1	155188	156205	XP_070884363.1
NW_027263576.1	156352	156945	XP_070884364.1
NW_027263576.1	157799	158993	XP_070884365.1
NW_027263576.1	159100	160443	XP_070884366.1
NW_027263576.1	162118	163090	XP_070884367.1
NW_027263576.1	164447	165521	XP_070884368.1
NW_027263576.1	165628	167237	XP_070884369.1
NW_027263576.1	168305	169817	XP_070884370.1
NW_027263576.1	170665	171160	XP_070884371.1
NW_027263576.1	171314	172439	XP_070884372.1
NW_027263576.1	172975	173512	XP_070884373.1
NW_027263576.1	173708	174717	XP_070884374.1
NW_027263576.1	174727	177498	XP_070884375.1
NW_027263576.1	177625	179580	XP_070884376.1
NW_027263576.1	180214	180620	XP_070884377.1
NW_027263576.1	180822	183600	XP_070884378.1
NW_027263576.1	183605	185131	XP_070884379.1
NW_027263576.1	185312	186083	XP_070884380.1
NW_027263576.1	186512	188158	XP_070884381.1
NW_027263576.1	188595	189605	XP_070884382.1
NW_027263576.1	189894	191789	XP_070884383.1
NW_027263576.1	192264	195093	XP_070884384.1
NW_027263576.1	195498	197929	XP_070884385.1
NW_027263576.1	198150	199312	XP_070884386.1
NW_027263576.1	199002	200774	XP_070884387.1
NW_027263576.1	200937	201925	XP_070884388.1
NW_027263576.1	202165	204708	XP_070884389.1
NW_027263576.1	206832	208170	XP_070884390.1
NW_027263576.1	209241	213175	XP_070884391.1
NW_027263576.1	213249	214761	XP_070884392.1
NW_027263576.1	215050	218532	XP_070884393.1
NW_027263576.1	218453	221153	XP_070884394.1
NW_027263576.1	233041	235557	XP_070884395.1
NW_027263576.1	236163	237331	XP_070884396.1
NW_027263576.1	237605	240219	XP_070884397.1
NW_027263576.1	240234	241603	XP_070884398.1
NW_027263576.1	244204	247712	XP_070884399.1
NW_027263576.1	248669	250906	XP_070884400.1
NW_027263576.1	251174	252017	XP_070884401.1
NW_027263576.1	252039	255388	XP_070884402.1
NW_027263576.1	255716	257205	XP_070884403.1
NW_027263576.1	257431	260311	XP_070884404.1
NW_027263576.1	260004	260953	XP_070884405.1
NW_027263576.1	261721	265944	XP_070884406.1
NW_027263576.1	266375	267178	XP_070884407.1
NW_027263576.1	267547	270108	XP_070884408.1
NW_027263576.1	270570	271786	XP_070884409.1
NW_027263576.1	273266	275710	XP_070884410.1
NW_027263576.1	276542	277010	XP_070884411.1
NW_027263576.1	277032	278760	XP_070884412.1
NW_027263576.1	279179	282088	XP_070884413.1
NW_027263576.1	282943	283276	XP_070884414.1
NW_027263576.1	284740	286734	XP_070884415.1
NW_027263576.1	287626	289632	XP_070884416.1
NW_027263576.1	290070	291190	XP_070884417.1
NW_027263576.1	290815	292383	XP_070884418.1
NW_027263576.1	293244	295142	XP_070884419.1
NW_027263576.1	295143	297143	XP_070884420.1
NW_027263576.1	297779	298995	XP_070884421.1
NW_027263576.1	299102	300964	XP_070884422.1
NW_027263576.1	301000	302413	XP_070884423.1
NW_027263576.1	302413	303489	XP_070884424.1
NW_027263576.1	305389	308124	XP_070884425.1
NW_027263576.1	308636	310798	XP_070884426.1
NW_027263576.1	312171	312962	XP_070884427.1
NW_027263576.1	313443	314682	XP_070884428.1
NW_027263576.1	315529	318804	XP_070884429.1
NW_027263576.1	318804	321538	XP_070884430.1
NW_027263576.1	322710	324250	XP_070884431.1
NW_027263576.1	324070	327329	XP_070884432.1
NW_027263576.1	327474	330735	XP_070884433.1
NW_027263576.1	330825	331538	XP_070884434.1
NW_027263576.1	331691	333079	XP_070884435.1
NW_027263576.1	333079	334313	XP_070884436.1
NW_027263576.1	334511	335048	XP_070884437.1
NW_027263577.1	1803	2433	XP_070884180.1
NW_027263577.1	3949	5305	XP_070884181.1
NW_027263577.1	6073	7749	XP_070884182.1
NW_027263577.1	8184	9822	XP_070884183.1
NW_027263577.1	10537	12029	XP_070884184.1
NW_027263577.1	13683	14982	XP_070884185.1
NW_027263577.1	15385	17551	XP_070884186.1
NW_027263577.1	17550	19166	XP_070884187.1
NW_027263577.1	19427	22413	XP_070884188.1
NW_027263577.1	23558	24641	XP_070884189.1
NW_027263577.1	27204	27900	XP_070884190.1
NW_027263577.1	31215	32310	XP_070884191.1
NW_027263577.1	32495	35389	XP_070884192.1
NW_027263577.1	38099	38366	XP_070884193.1
NW_027263577.1	38678	40054	XP_070884194.1
NW_027263577.1	41141	42232	XP_070884195.1
NW_027263577.1	42639	43526	XP_070884196.1
NW_027263577.1	44623	45749	XP_070884197.1
NW_027263577.1	46346	46724	XP_070884198.1
NW_027263577.1	50025	51974	XP_070884199.1
NW_027263577.1	53187	54694	XP_070884200.1
NW_027263577.1	56372	58166	XP_070884201.1
NW_027263577.1	58377	60674	XP_070884202.1
NW_027263577.1	60808	61744	XP_070884203.1
NW_027263577.1	62487	63307	XP_070884204.1
NW_027263577.1	64845	66686	XP_070884205.1
NW_027263577.1	69418	69885	XP_070884206.1
NW_027263577.1	70066	71086	XP_070884207.1
NW_027263577.1	71178	71883	XP_070884208.1
NW_027263577.1	71583	73510	XP_070884209.1
NW_027263577.1	74468	75592	XP_070884210.1
NW_027263577.1	76521	77802	XP_070884211.1
NW_027263577.1	77802	78677	XP_070884212.1
NW_027263577.1	78988	79752	XP_070884213.1
NW_027263577.1	79775	80771	XP_070884214.1
NW_027263577.1	81300	82669	XP_070884215.1
NW_027263577.1	83557	85445	XP_070884216.1
NW_027263577.1	86321	88271	XP_070884217.1
NW_027263577.1	88499	94543	XP_070884218.1
NW_027263577.1	95586	95946	XP_070884219.1
NW_027263577.1	97835	98462	XP_070884220.1
NW_027263577.1	98647	98990	XP_070884221.1
NW_027263577.1	99308	100367	XP_070884222.1
NW_027263577.1	101295	103847	XP_070884223.1
NW_027263577.1	103999	105570	XP_070884224.1
NW_027263577.1	105280	107802	XP_070884225.1
NW_027263577.1	107930	110185	XP_070884226.1
NW_027263577.1	110114	112034	XP_070884227.1
NW_027263577.1	112217	114474	XP_070884228.1
NW_027263577.1	115242	116456	XP_070884229.1
NW_027263577.1	116472	117369	XP_070884230.1
NW_027263577.1	120447	121818	XP_070884231.1
NW_027263577.1	122194	122777	XP_070884232.1
NW_027263577.1	123449	124681	XP_070884233.1
NW_027263577.1	125206	128673	XP_070884234.1
NW_027263577.1	129905	131464	XP_070884235.1
NW_027263577.1	131461	132445	XP_070884236.1
NW_027263577.1	133868	134833	XP_070884237.1
NW_027263577.1	135801	137512	XP_070884238.1
NW_027263577.1	137809	138520	XP_070884239.1
NW_027263577.1	140302	141092	XP_070884240.1
NW_027263577.1	141824	142314	XP_070884241.1
NW_027263577.1	142677	144515	XP_070884242.1
NW_027263577.1	144876	146777	XP_070884243.1
NW_027263577.1	146777	148855	XP_070884244.1
NW_027263577.1	148855	150613	XP_070884245.1
NW_027263577.1	150660	152400	XP_070884246.1
NW_027263577.1	152655	154579	XP_070884247.1
NW_027263577.1	155331	155800	XP_070884248.1
NW_027263577.1	158331	160579	XP_070884249.1
NW_027263577.1	160580	161843	XP_070884250.1
NW_027263577.1	164567	166305	XP_070884251.1
NW_027263577.1	166305	167916	XP_070884252.1
NW_027263577.1	168054	170103	XP_070884253.1
NW_027263577.1	170417	172032	XP_070884254.1
NW_027263577.1	198720	200928	XP_070884255.1
NW_027263577.1	201056	202576	XP_070884256.1
NW_027263577.1	203286	205174	XP_070884257.1
NW_027263577.1	205416	207157	XP_070884258.1
NW_027263577.1	208812	210201	XP_070884259.1
NW_027263577.1	211098	213406	XP_070884260.1
NW_027263577.1	214021	215474	XP_070884261.1
NW_027263577.1	215494	217795	XP_070884262.1
NW_027263577.1	218344	219478	XP_070884263.1
NW_027263577.1	221939	223300	XP_070884264.1
NW_027263577.1	223229	224411	XP_070884265.1
NW_027263577.1	223662	224954	XP_070884266.1
NW_027263577.1	226458	227623	XP_070884267.1
NW_027263577.1	227801	229720	XP_070884268.1
NW_027263577.1	229720	231759	XP_070884269.1
NW_027263577.1	231830	232288	XP_070884270.1
NW_027263577.1	236320	238256	XP_070884271.1
NW_027263577.1	239430	240381	XP_070884272.1
NW_027263577.1	243442	244792	XP_070884273.1
NW_027263577.1	245430	246285	XP_070884274.1
NW_027263577.1	251760	253062	XP_070884275.1
NW_027263577.1	253697	255406	XP_070884276.1
NW_027263577.1	257704	259281	XP_070884277.1
NW_027263577.1	259717	261677	XP_070884278.1
NW_027263577.1	263058	264660	XP_070884279.1
NW_027263577.1	265326	265836	XP_070884280.1
NW_027263577.1	266085	267737	XP_070884281.1
NW_027263577.1	267902	269624	XP_070884282.1
NW_027263577.1	269772	271173	XP_070884283.1
NW_027263577.1	271758	279953	XP_070884284.1
NW_027263577.1	281503	282952	XP_070884285.1
NW_027263577.1	283156	283967	XP_070884286.1
NW_027263577.1	285123	286541	XP_070884287.1
NW_027263577.1	288813	290288	XP_070884288.1
NW_027263577.1	291574	293897	XP_070884289.1
NW_027263577.1	294118	295596	XP_070884290.1
NW_027263577.1	296493	297612	XP_070884291.1
NW_027263577.1	299037	300917	XP_070884292.1
NW_027263577.1	301728	304761	XP_070884293.1
NW_027263577.1	305037	307299	XP_070884294.1
NW_027263577.1	310037	312276	XP_070884295.1
NW_027263577.1	312276	313840	XP_070884296.1
NW_027263577.1	313818	315087	XP_070884297.1
NW_027263577.1	315701	317467	XP_070884298.1
NW_027263577.1	320003	322203	XP_070884299.1
NW_027263577.1	322942	324373	XP_070884300.1
NW_027263577.1	326414	326769	XP_070884301.1
NW_027263577.1	327471	328239	XP_070884302.1
NW_027263577.1	329348	331920	XP_070884303.1
NW_027263577.1	332012	334157	XP_070884304.1
NW_027263577.1	334270	334573	XP_070884305.1
NW_027263578.1	75	1293	XP_070884049.1
NW_027263578.1	1425	3612	XP_070884050.1
NW_027263578.1	4001	5465	XP_070884051.1
NW_027263578.1	6419	7907	XP_070884052.1
NW_027263578.1	8727	11354	XP_070884053.1
NW_027263578.1	12707	14545	XP_070884054.1
NW_027263578.1	14545	15241	XP_070884055.1
NW_027263578.1	15818	16801	XP_070884056.1
NW_027263578.1	17010	18715	XP_070884057.1
NW_027263578.1	18836	20666	XP_070884058.1
NW_027263578.1	20715	22884	XP_070884059.1
NW_027263578.1	23116	24660	XP_070884060.1
NW_027263578.1	24898	26285	XP_070884061.1
NW_027263578.1	26325	28663	XP_070884062.1
NW_027263578.1	28870	30096	XP_070884063.1
NW_027263578.1	30468	32914	XP_070884064.1
NW_027263578.1	33306	34360	XP_070884065.1
NW_027263578.1	35024	36072	XP_070884066.1
NW_027263578.1	37916	41217	XP_070884067.1
NW_027263578.1	41361	42265	XP_070884068.1
NW_027263578.1	42888	44039	XP_070884069.1
NW_027263578.1	44391	47033	XP_070884070.1
NW_027263578.1	47171	48274	XP_070884071.1
NW_027263578.1	48478	50812	XP_070884072.1
NW_027263578.1	52128	54262	XP_070884073.1
NW_027263578.1	54681	55582	XP_070884074.1
NW_027263578.1	55856	57427	XP_070884075.1
NW_027263578.1	57491	60019	XP_070884076.1
NW_027263578.1	60091	61319	XP_070884077.1
NW_027263578.1	62533	62904	XP_070884078.1
NW_027263578.1	62895	63812	XP_070884079.1
NW_027263578.1	64215	65156	XP_070884080.1
NW_027263578.1	77453	77957	XP_070884081.1
NW_027263578.1	78977	81649	XP_070884082.1
NW_027263578.1	81819	82737	XP_070884083.1
NW_027263578.1	82637	84965	XP_070884084.1
NW_027263578.1	85111	86159	XP_070884085.1
NW_027263578.1	85111	88715	XP_070884086.1
NW_027263578.1	88844	90462	XP_070884087.1
NW_027263578.1	90689	92036	XP_070884088.1
NW_027263578.1	92015	92498	XP_070884089.1
NW_027263578.1	92481	92952	XP_070884090.1
NW_027263578.1	93966	95834	XP_070884091.1
NW_027263578.1	98085	100709	XP_070884092.1
NW_027263578.1	101119	102619	XP_070884093.1
NW_027263578.1	102625	106459	XP_070884094.1
NW_027263578.1	106648	107198	XP_070884095.1
NW_027263578.1	107538	109459	XP_070884096.1
NW_027263578.1	109556	111045	XP_070884097.1
NW_027263578.1	111325	111864	XP_070884098.1
NW_027263578.1	112027	114039	XP_070884099.1
NW_027263578.1	114039	115159	XP_070884100.1
NW_027263578.1	115423	116841	XP_070884101.1
NW_027263578.1	117171	118343	XP_070884102.1
NW_027263578.1	118647	120673	XP_070884103.1
NW_027263578.1	120673	121314	XP_070884104.1
NW_027263578.1	121314	121699	XP_070884105.1
NW_027263578.1	122327	123251	XP_070884106.1
NW_027263578.1	123530	126471	XP_070884107.1
NW_027263578.1	127116	130223	XP_070884108.1
NW_027263578.1	132264	133089	XP_070884109.1
NW_027263578.1	133122	134261	XP_070884110.1
NW_027263578.1	134642	136305	XP_070884111.1
NW_027263578.1	136268	139416	XP_070884112.1
NW_027263578.1	139982	145071	XP_070884113.1
NW_027263578.1	146400	149091	XP_070884114.1
NW_027263578.1	149225	150744	XP_070884115.1
NW_027263578.1	150746	153536	XP_070884116.1
NW_027263578.1	153537	157164	XP_070884117.1
NW_027263578.1	157072	159261	XP_070884118.1
NW_027263578.1	160404	161528	XP_070884119.1
NW_027263578.1	163733	165649	XP_070884120.1
NW_027263578.1	165648	166449	XP_070884121.1
NW_027263578.1	166656	168894	XP_070884122.1
NW_027263578.1	169077	172309	XP_070884123.1
NW_027263578.1	172574	173797	XP_070884124.1
NW_027263578.1	174824	176531	XP_070884125.1
NW_027263578.1	176834	177972	XP_070884126.1
NW_027263578.1	178425	180814	XP_070884127.1
NW_027263578.1	182155	183464	XP_070884128.1
NW_027263578.1	183836	188019	XP_070884129.1
NW_027263578.1	188730	191320	XP_070884130.1
NW_027263578.1	191320	193801	XP_070884131.1
NW_027263578.1	194362	196469	XP_070884132.1
NW_027263578.1	196469	198646	XP_070884133.1
NW_027263578.1	208467	210286	XP_070884134.1
NW_027263578.1	210286	211912	XP_070884135.1
NW_027263578.1	212099	213276	XP_070884136.1
NW_027263578.1	213361	215047	XP_070884137.1
NW_027263578.1	215975	217659	XP_070884138.1
NW_027263578.1	218693	220715	XP_070884139.1
NW_027263578.1	220757	223700	XP_070884140.1
NW_027263578.1	224015	226472	XP_070884141.1
NW_027263578.1	226807	228282	XP_070884142.1
NW_027263578.1	228229	229596	XP_070884143.1
NW_027263578.1	229611	230756	XP_070884144.1
NW_027263578.1	230757	232590	XP_070884145.1
NW_027263578.1	232747	233505	XP_070884146.1
NW_027263578.1	233506	235461	XP_070884147.1
NW_027263578.1	235462	238553	XP_070884148.1
NW_027263578.1	240732	241505	XP_070884149.1
NW_027263578.1	242873	244934	XP_070884150.1
NW_027263578.1	246189	246701	XP_070884151.1
NW_027263578.1	247929	248577	XP_070884152.1
NW_027263578.1	249774	251258	XP_070884153.1
NW_027263578.1	251941	252376	XP_070884154.1
NW_027263578.1	252721	255438	XP_070884155.1
NW_027263578.1	255524	257551	XP_070884156.1
NW_027263578.1	257810	260018	XP_070884157.1
NW_027263578.1	260089	260798	XP_070884158.1
NW_027263578.1	260786	262495	XP_070884159.1
NW_027263578.1	264238	266513	XP_070884160.1
NW_027263578.1	266477	269221	XP_070884161.1
NW_027263578.1	269793	271151	XP_070884162.1
NW_027263578.1	271151	273212	XP_070884163.1
NW_027263578.1	273459	275351	XP_070884164.1
NW_027263578.1	275571	277854	XP_070884165.1
NW_027263578.1	277880	279754	XP_070884166.1
NW_027263578.1	279745	281887	XP_070884167.1
NW_027263578.1	281865	283028	XP_070884168.1
NW_027263578.1	283082	284910	XP_070884169.1
NW_027263578.1	284527	285357	XP_070884170.1
NW_027263578.1	285425	287322	XP_070884171.1
NW_027263578.1	287535	288983	XP_070884172.1
NW_027263578.1	289422	290433	XP_070884173.1
NW_027263578.1	294906	295703	XP_070884174.1
NW_027263578.1	298176	300201	XP_070884175.1
NW_027263578.1	301940	303166	XP_070884176.1
NW_027263578.1	303166	305048	XP_070884177.1
NW_027263578.1	305308	305765	XP_070884178.1
NW_027263578.1	306347	309959	XP_070884179.1
NW_027263579.1	461	1464	XP_070883946.1
NW_027263579.1	1464	2166	XP_070883947.1
NW_027263579.1	2267	3351	XP_070883948.1
NW_027263579.1	4696	7077	XP_070883949.1
NW_027263579.1	7936	10234	XP_070883950.1
NW_027263579.1	10775	14135	XP_070883951.1
NW_027263579.1	16067	18267	XP_070883952.1
NW_027263579.1	18938	21010	XP_070883953.1
NW_027263579.1	21902	22772	XP_070883954.1
NW_027263579.1	22630	23535	XP_070883955.1
NW_027263579.1	23971	26329	XP_070883956.1
NW_027263579.1	26973	28879	XP_070883957.1
NW_027263579.1	29201	30604	XP_070883958.1
NW_027263579.1	33117	34478	XP_070883959.1
NW_027263579.1	35110	36126	XP_070883960.1
NW_027263579.1	36363	37590	XP_070883961.1
NW_027263579.1	37999	45913	XP_070883962.1
NW_027263579.1	46647	47805	XP_070883963.1
NW_027263579.1	47985	48738	XP_070883964.1
NW_027263579.1	51985	52592	XP_070883965.1
NW_027263579.1	52829	53549	XP_070883966.1
NW_027263579.1	54567	56025	XP_070883967.1
NW_027263579.1	57870	86501	XP_070883968.1
NW_027263579.1	87309	89375	XP_070883969.1
NW_027263579.1	89479	94004	XP_070883970.1
NW_027263579.1	94854	95958	XP_070883971.1
NW_027263579.1	113308	122645	XP_070883972.1
NW_027263579.1	122549	123328	XP_070883973.1
NW_027263579.1	123516	124009	XP_070883974.1
NW_027263579.1	124019	124619	XP_070883975.1
NW_027263579.1	125401	126654	XP_070883976.1
NW_027263579.1	126726	129104	XP_070883977.1
NW_027263579.1	130536	131203	XP_070883978.1
NW_027263579.1	131203	131995	XP_070883979.1
NW_027263579.1	134407	135256	XP_070883980.1
NW_027263579.1	135969	137780	XP_070883981.1
NW_027263579.1	139327	140204	XP_070883982.1
NW_027263579.1	140550	141871	XP_070883983.1
NW_027263579.1	142447	143011	XP_070883984.1
NW_027263579.1	143956	146086	XP_070883985.1
NW_027263579.1	146228	147047	XP_070883986.1
NW_027263579.1	147768	150486	XP_070883987.1
NW_027263579.1	151613	153626	XP_070883988.1
NW_027263579.1	153642	154279	XP_070883989.1
NW_027263579.1	154172	156120	XP_070883990.1
NW_027263579.1	156429	157617	XP_070883991.1
NW_027263579.1	162144	166660	XP_070883992.1
NW_027263579.1	166737	168706	XP_070883993.1
NW_027263579.1	169019	171513	XP_070883994.1
NW_027263579.1	172837	173430	XP_070883995.1
NW_027263579.1	175204	175899	XP_070883996.1
NW_027263579.1	176681	179070	XP_070883997.1
NW_027263579.1	178947	181230	XP_070883998.1
NW_027263579.1	182682	184071	XP_070883999.1
NW_027263579.1	184568	186084	XP_070884000.1
NW_027263579.1	186303	187860	XP_070884001.1
NW_027263579.1	188141	191521	XP_070884002.1
NW_027263579.1	192890	193772	XP_070884003.1
NW_027263579.1	194471	197999	XP_070884004.1
NW_027263579.1	198726	200154	XP_070884005.1
NW_027263579.1	201801	202589	XP_070884006.1
NW_027263579.1	202829	204671	XP_070884007.1
NW_027263579.1	203643	204671	XP_070884008.1
NW_027263579.1	206052	208012	XP_070884009.1
NW_027263579.1	212167	213267	XP_070884010.1
NW_027263579.1	213921	215208	XP_070884011.1
NW_027263579.1	216128	218601	XP_070884012.1
NW_027263579.1	219024	221474	XP_070884013.1
NW_027263579.1	221816	223007	XP_070884014.1
NW_027263579.1	222924	224662	XP_070884015.1
NW_027263579.1	225072	226889	XP_070884016.1
NW_027263579.1	226993	228152	XP_070884017.1
NW_027263579.1	228152	230205	XP_070884018.1
NW_027263579.1	230236	232578	XP_070884019.1
NW_027263579.1	234310	235628	XP_070884020.1
NW_027263579.1	235651	238329	XP_070884021.1
NW_027263579.1	238375	241252	XP_070884022.1
NW_027263579.1	242667	244498	XP_070884023.1
NW_027263579.1	244397	247506	XP_070884024.1
NW_027263579.1	248000	249122	XP_070884025.1
NW_027263579.1	249259	251803	XP_070884026.1
NW_027263579.1	251803	255921	XP_070884027.1
NW_027263579.1	256531	257517	XP_070884028.1
NW_027263579.1	257517	258918	XP_070884029.1
NW_027263579.1	260236	266219	XP_070884030.1
NW_027263579.1	267128	269231	XP_070884031.1
NW_027263579.1	269323	271533	XP_070884032.1
NW_027263579.1	271767	274007	XP_070884033.1
NW_027263579.1	274581	275198	XP_070884034.1
NW_027263579.1	275677	276637	XP_070884035.1
NW_027263579.1	276637	277956	XP_070884036.1
NW_027263579.1	278614	279951	XP_070884037.1
NW_027263579.1	279951	281366	XP_070884038.1
NW_027263579.1	281962	283890	XP_070884039.1
NW_027263579.1	285191	288410	XP_070884040.1
NW_027263579.1	289123	292298	XP_070884041.1
NW_027263579.1	294385	295860	XP_070884042.1
NW_027263579.1	295861	297822	XP_070884043.1
NW_027263579.1	297658	298999	XP_070884044.1
NW_027263579.1	300228	301189	XP_070884045.1
NW_027263579.1	301369	302178	XP_070884046.1
NW_027263579.1	302465	304123	XP_070884047.1
NW_027263579.1	305068	306769	XP_070884048.1
NW_027263580.1	8730	10746	XP_070883841.1
NW_027263580.1	10746	12651	XP_070883842.1
NW_027263580.1	12683	15044	XP_070883843.1
NW_027263580.1	17025	22973	XP_070883844.1
NW_027263580.1	23373	23781	XP_070883845.1
NW_027263580.1	24412	26274	XP_070883846.1
NW_027263580.1	26468	28008	XP_070883847.1
NW_027263580.1	29592	32941	XP_070883848.1
NW_027263580.1	32491	34966	XP_070883849.1
NW_027263580.1	35491	36680	XP_070883850.1
NW_027263580.1	37009	42497	XP_070883851.1
NW_027263580.1	43608	44800	XP_070883852.1
NW_027263580.1	45364	48395	XP_070883853.1
NW_027263580.1	54952	55921	XP_070883854.1
NW_027263580.1	56863	59738	XP_070883855.1
NW_027263580.1	59826	61404	XP_070883856.1
NW_027263580.1	61597	62622	XP_070883857.1
NW_027263580.1	63523	64288	XP_070883858.1
NW_027263580.1	65715	67051	XP_070883859.1
NW_027263580.1	67760	68916	XP_070883860.1
NW_027263580.1	74973	80646	XP_070883861.1
NW_027263580.1	80733	81786	XP_070883862.1
NW_027263580.1	82156	86448	XP_070883863.1
NW_027263580.1	87576	88242	XP_070883864.1
NW_027263580.1	88440	90682	XP_070883865.1
NW_027263580.1	90683	92826	XP_070883866.1
NW_027263580.1	94880	95581	XP_070883867.1
NW_027263580.1	95423	96891	XP_070883868.1
NW_027263580.1	97025	100453	XP_070883869.1
NW_027263580.1	101391	101834	XP_070883870.1
NW_027263580.1	102340	104490	XP_070883871.1
NW_027263580.1	104596	105785	XP_070883872.1
NW_027263580.1	107778	110395	XP_070883873.1
NW_027263580.1	112472	113296	XP_070883874.1
NW_027263580.1	114090	116122	XP_070883875.1
NW_027263580.1	117246	119277	XP_070883876.1
NW_027263580.1	122919	124434	XP_070883877.1
NW_027263580.1	124915	125906	XP_070883878.1
NW_027263580.1	126202	127674	XP_070883879.1
NW_027263580.1	130332	132534	XP_070883880.1
NW_027263580.1	132881	134766	XP_070883881.1
NW_027263580.1	137850	139501	XP_070883882.1
NW_027263580.1	141060	142262	XP_070883883.1
NW_027263580.1	142411	144022	XP_070883884.1
NW_027263580.1	144219	150046	XP_070883885.1
NW_027263580.1	150922	152549	XP_070883886.1
NW_027263580.1	153873	155296	XP_070883887.1
NW_027263580.1	155356	156903	XP_070883888.1
NW_027263580.1	157033	158831	XP_070883889.1
NW_027263580.1	159494	163212	XP_070883890.1
NW_027263580.1	164168	166275	XP_070883891.1
NW_027263580.1	166001	167383	XP_070883892.1
NW_027263580.1	167238	168701	XP_070883893.1
NW_027263580.1	168862	169917	XP_070883894.1
NW_027263580.1	169910	170631	XP_070883895.1
NW_027263580.1	171652	173600	XP_070883896.1
NW_027263580.1	173600	175669	XP_070883897.1
NW_027263580.1	175901	179178	XP_070883898.1
NW_027263580.1	179442	180525	XP_070883899.1
NW_027263580.1	180573	181891	XP_070883900.1
NW_027263580.1	181999	183258	XP_070883901.1
NW_027263580.1	183873	187316	XP_070883902.1
NW_027263580.1	189168	190556	XP_070883903.1
NW_027263580.1	190499	192193	XP_070883904.1
NW_027263580.1	192193	193442	XP_070883905.1
NW_027263580.1	194661	198963	XP_070883906.1
NW_027263580.1	199084	201587	XP_070883907.1
NW_027263580.1	201768	201982	XP_070883908.1
NW_027263580.1	202695	205672	XP_070883909.1
NW_027263580.1	205647	207757	XP_070883910.1
NW_027263580.1	207698	209788	XP_070883911.1
NW_027263580.1	209757	211291	XP_070883912.1
NW_027263580.1	211519	213469	XP_070883913.1
NW_027263580.1	215345	215965	XP_070883914.1
NW_027263580.1	216081	220956	XP_070883915.1
NW_027263580.1	222316	225300	XP_070883916.1
NW_027263580.1	225593	230801	XP_070883917.1
NW_027263580.1	231527	233349	XP_070883918.1
NW_027263580.1	235087	236290	XP_070883919.1
NW_027263580.1	236393	241115	XP_070883920.1
NW_027263580.1	241134	242959	XP_070883921.1
NW_027263580.1	244293	244946	XP_070883922.1
NW_027263580.1	244546	246752	XP_070883923.1
NW_027263580.1	246891	247365	XP_070883924.1
NW_027263580.1	248915	250859	XP_070883925.1
NW_027263580.1	251481	252316	XP_070883926.1
NW_027263580.1	252115	253275	XP_070883927.1
NW_027263580.1	253286	253604	XP_070883928.1
NW_027263580.1	254067	256353	XP_070883929.1
NW_027263580.1	257389	259574	XP_070883930.1
NW_027263580.1	260359	262516	XP_070883931.1
NW_027263580.1	264299	266778	XP_070883932.1
NW_027263580.1	267326	270686	XP_070883933.1
NW_027263580.1	271146	273027	XP_070883934.1
NW_027263580.1	273725	277728	XP_070883935.1
NW_027263580.1	281461	287112	XP_070883936.1
NW_027263580.1	287219	288569	XP_070883937.1
NW_027263580.1	289575	291380	XP_070883938.1
NW_027263580.1	293359	297005	XP_070883939.1
NW_027263580.1	297405	298239	XP_070883940.1
NW_027263580.1	299670	301141	XP_070883941.1
NW_027263580.1	301090	302204	XP_070883942.1
NW_027263580.1	302204	303043	XP_070883943.1
NW_027263580.1	303089	305033	XP_070883944.1
NW_027263580.1	305032	305449	XP_070883945.1
NW_027263581.1	1009	4501	XP_070883727.1
NW_027263581.1	10431	12126	XP_070883728.1
NW_027263581.1	12219	13021	XP_070883729.1
NW_027263581.1	13611	17846	XP_070883730.1
NW_027263581.1	18547	20058	XP_070883731.1
NW_027263581.1	20343	23568	XP_070883732.1
NW_027263581.1	23466	25321	XP_070883733.1
NW_027263581.1	25368	27786	XP_070883734.1
NW_027263581.1	28343	29408	XP_070883735.1
NW_027263581.1	30352	32183	XP_070883736.1
NW_027263581.1	33594	38497	XP_070883737.1
NW_027263581.1	39283	40441	XP_070883738.1
NW_027263581.1	40519	42211	XP_070883739.1
NW_027263581.1	48360	51740	XP_070883740.1
NW_027263581.1	52987	54925	XP_070883741.1
NW_027263581.1	55942	58734	XP_070883742.1
NW_027263581.1	59204	60560	XP_070883743.1
NW_027263581.1	66006	67329	XP_070883744.1
NW_027263581.1	67443	70060	XP_070883745.1
NW_027263581.1	69534	71788	XP_070883746.1
NW_027263581.1	71788	72744	XP_070883747.1
NW_027263581.1	72783	75388	XP_070883748.1
NW_027263581.1	75315	76170	XP_070883749.1
NW_027263581.1	76099	78026	XP_070883750.1
NW_027263581.1	78421	79078	XP_070883751.1
NW_027263581.1	80288	82824	XP_070883752.1
NW_027263581.1	84167	84698	XP_070883753.1
NW_027263581.1	91934	93693	XP_070883754.1
NW_027263581.1	93620	94445	XP_070883755.1
NW_027263581.1	94439	97097	XP_070883756.1
NW_027263581.1	97376	99107	XP_070883757.1
NW_027263581.1	99072	100460	XP_070883758.1
NW_027263581.1	100933	102106	XP_070883759.1
NW_027263581.1	105950	107564	XP_070883760.1
NW_027263581.1	114998	118145	XP_070883761.1
NW_027263581.1	118587	119817	XP_070883762.1
NW_027263581.1	123964	125319	XP_070883763.1
NW_027263581.1	125539	128239	XP_070883764.1
NW_027263581.1	128257	129962	XP_070883765.1
NW_027263581.1	130122	133938	XP_070883766.1
NW_027263581.1	137411	138721	XP_070883767.1
NW_027263581.1	139658	140707	XP_070883768.1
NW_027263581.1	141164	142559	XP_070883769.1
NW_027263581.1	143214	144135	XP_070883770.1
NW_027263581.1	144144	150133	XP_070883771.1
NW_027263581.1	150910	152434	XP_070883772.1
NW_027263581.1	153110	155258	XP_070883773.1
NW_027263581.1	154929	157032	XP_070883774.1
NW_027263581.1	157032	157442	XP_070883775.1
NW_027263581.1	158117	159275	XP_070883776.1
NW_027263581.1	160136	161682	XP_070883777.1
NW_027263581.1	162280	163513	XP_070883778.1
NW_027263581.1	164769	165553	XP_070883779.1
NW_027263581.1	171373	172559	XP_070883780.1
NW_027263581.1	173625	176644	XP_070883781.1
NW_027263581.1	177298	185469	XP_070883782.1
NW_027263581.1	187067	187646	XP_070883783.1
NW_027263581.1	188093	189172	XP_070883784.1
NW_027263581.1	190818	191181	XP_070883785.1
NW_027263581.1	192435	192888	XP_070883786.1
NW_027263581.1	194308	195365	XP_070883787.1
NW_027263581.1	196096	198151	XP_070883788.1
NW_027263581.1	198702	199640	XP_070883789.1
NW_027263581.1	199807	201915	XP_070883790.1
NW_027263581.1	203121	204129	XP_070883791.1
NW_027263581.1	204457	206487	XP_070883792.1
NW_027263581.1	206455	207553	XP_070883793.1
NW_027263581.1	207718	208834	XP_070883794.1
NW_027263581.1	208983	210567	XP_070883795.1
NW_027263581.1	211273	212849	XP_070883796.1
NW_027263581.1	212862	214257	XP_070883797.1
NW_027263581.1	214292	216797	XP_070883798.1
NW_027263581.1	216797	217980	XP_070883799.1
NW_027263581.1	218902	220737	XP_070883800.1
NW_027263581.1	220720	221805	XP_070883801.1
NW_027263581.1	222002	223117	XP_070883802.1
NW_027263581.1	223690	225724	XP_070883803.1
NW_027263581.1	225904	227542	XP_070883804.1
NW_027263581.1	228663	229476	XP_070883805.1
NW_027263581.1	230069	232123	XP_070883806.1
NW_027263581.1	232313	234049	XP_070883807.1
NW_027263581.1	234105	235851	XP_070883808.1
NW_027263581.1	237517	238790	XP_070883809.1
NW_027263581.1	238862	240698	XP_070883810.1
NW_027263581.1	240810	241578	XP_070883811.1
NW_027263581.1	242803	243337	XP_070883812.1
NW_027263581.1	245567	246710	XP_070883813.1
NW_027263581.1	247026	248089	XP_070883814.1
NW_027263581.1	248191	249370	XP_070883815.1
NW_027263581.1	249746	250715	XP_070883816.1
NW_027263581.1	251067	251607	XP_070883817.1
NW_027263581.1	252031	253616	XP_070883818.1
NW_027263581.1	255158	257042	XP_070883819.1
NW_027263581.1	259004	261061	XP_070883820.1
NW_027263581.1	262424	263107	XP_070883821.1
NW_027263581.1	263220	264609	XP_070883822.1
NW_027263581.1	264474	265317	XP_070883823.1
NW_027263581.1	266083	267214	XP_070883824.1
NW_027263581.1	267684	269169	XP_070883825.1
NW_027263581.1	269956	270448	XP_070883826.1
NW_027263581.1	270639	271849	XP_070883827.1
NW_027263581.1	271887	272811	XP_070883828.1
NW_027263581.1	273389	275579	XP_070883829.1
NW_027263581.1	275557	276378	XP_070883830.1
NW_027263581.1	277516	277973	XP_070883831.1
NW_027263581.1	277830	278228	XP_070883832.1
NW_027263581.1	278081	280276	XP_070883833.1
NW_027263581.1	280325	280708	XP_070883834.1
NW_027263581.1	280468	282676	XP_070883835.1
NW_027263581.1	282874	284494	XP_070883836.1
NW_027263581.1	284622	285694	XP_070883837.1
NW_027263581.1	286366	287565	XP_070883838.1
NW_027263581.1	289325	292534	XP_070883839.1
NW_027263581.1	299994	300201	XP_070883840.1
NW_027263582.1	655	1619	XP_070883624.1
NW_027263582.1	1254	2034	XP_070883625.1
NW_027263582.1	2287	3813	XP_070883626.1
NW_027263582.1	4740	6323	XP_070883627.1
NW_027263582.1	6815	9150	XP_070883628.1
NW_027263582.1	11093	15033	XP_070883629.1
NW_027263582.1	15580	17504	XP_070883630.1
NW_027263582.1	17934	20471	XP_070883631.1
NW_027263582.1	20059	20859	XP_070883632.1
NW_027263582.1	23117	23913	XP_070883633.1
NW_027263582.1	23913	25461	XP_070883634.1
NW_027263582.1	25582	27482	XP_070883635.1
NW_027263582.1	27482	29245	XP_070883636.1
NW_027263582.1	29796	31905	XP_070883637.1
NW_027263582.1	32064	33902	XP_070883638.1
NW_027263582.1	34234	38183	XP_070883639.1
NW_027263582.1	39819	43006	XP_070883640.1
NW_027263582.1	43983	47204	XP_070883641.1
NW_027263582.1	47553	50203	XP_070883642.1
NW_027263582.1	50203	53057	XP_070883643.1
NW_027263582.1	53089	53946	XP_070883644.1
NW_027263582.1	54035	55576	XP_070883645.1
NW_027263582.1	57274	60400	XP_070883646.1
NW_027263582.1	62126	65575	XP_070883647.1
NW_027263582.1	65676	67846	XP_070883648.1
NW_027263582.1	67789	70378	XP_070883649.1
NW_027263582.1	71016	72388	XP_070883650.1
NW_027263582.1	72610	78020	XP_070883651.1
NW_027263582.1	78363	80029	XP_070883652.1
NW_027263582.1	80030	81282	XP_070883653.1
NW_027263582.1	81244	84728	XP_070883654.1
NW_027263582.1	84729	86278	XP_070883655.1
NW_027263582.1	86278	87684	XP_070883656.1
NW_027263582.1	88149	93496	XP_070883657.1
NW_027263582.1	94139	107279	XP_070883658.1
NW_027263582.1	109038	110838	XP_070883659.1
NW_027263582.1	111047	111571	XP_070883660.1
NW_027263582.1	113029	122456	XP_070883661.1
NW_027263582.1	122874	125327	XP_070883662.1
NW_027263582.1	125307	130413	XP_070883663.1
NW_027263582.1	131226	137017	XP_070883664.1
NW_027263582.1	137472	140276	XP_070883665.1
NW_027263582.1	140509	141821	XP_070883666.1
NW_027263582.1	141979	147237	XP_070883667.1
NW_027263582.1	147473	149213	XP_070883668.1
NW_027263582.1	150326	154071	XP_070883669.1
NW_027263582.1	155653	157335	XP_070883670.1
NW_027263582.1	157423	158366	XP_070883671.1
NW_027263582.1	158690	160518	XP_070883672.1
NW_027263582.1	160879	164459	XP_070883673.1
NW_027263582.1	165792	166554	XP_070883674.1
NW_027263582.1	167028	168966	XP_070883675.1
NW_027263582.1	169240	169719	XP_070883676.1
NW_027263582.1	169718	173494	XP_070883677.1
NW_027263582.1	174619	176400	XP_070883678.1
NW_027263582.1	176382	177160	XP_070883679.1
NW_027263582.1	177215	180742	XP_070883680.1
NW_027263582.1	180950	184421	XP_070883681.1
NW_027263582.1	184391	186789	XP_070883682.1
NW_027263582.1	187542	190389	XP_070883683.1
NW_027263582.1	190503	193562	XP_070883684.1
NW_027263582.1	193637	196423	XP_070883685.1
NW_027263582.1	196708	198289	XP_070883686.1
NW_027263582.1	198729	199455	XP_070883687.1
NW_027263582.1	199716	201182	XP_070883688.1
NW_027263582.1	201261	203128	XP_070883689.1
NW_027263582.1	203131	205699	XP_070883690.1
NW_027263582.1	205871	207469	XP_070883691.1
NW_027263582.1	210011	212353	XP_070883692.1
NW_027263582.1	213072	216037	XP_070883693.1
NW_027263582.1	216185	217723	XP_070883694.1
NW_027263582.1	217725	220196	XP_070883695.1
NW_027263582.1	220394	221006	XP_070883696.1
NW_027263582.1	220595	222250	XP_070883697.1
NW_027263582.1	223147	225419	XP_070883698.1
NW_027263582.1	227798	230764	XP_070883699.1
NW_027263582.1	230764	232345	XP_070883700.1
NW_027263582.1	233008	233826	XP_070883701.1
NW_027263582.1	236100	237706	XP_070883702.1
NW_027263582.1	237582	238276	XP_070883703.1
NW_027263582.1	238511	239773	XP_070883704.1
NW_027263582.1	240281	242526	XP_070883705.1
NW_027263582.1	242848	244098	XP_070883706.1
NW_027263582.1	249392	250604	XP_070883707.1
NW_027263582.1	250894	254127	XP_070883708.1
NW_027263582.1	254476	255478	XP_070883709.1
NW_027263582.1	255478	257358	XP_070883710.1
NW_027263582.1	258145	259974	XP_070883711.1
NW_027263582.1	260116	261699	XP_070883712.1
NW_027263582.1	261305	263804	XP_070883713.1
NW_027263582.1	263708	266198	XP_070883714.1
NW_027263582.1	266333	267497	XP_070883715.1
NW_027263582.1	267570	268671	XP_070883716.1
NW_027263582.1	269248	273335	XP_070883717.1
NW_027263582.1	273422	274419	XP_070883718.1
NW_027263582.1	275606	276874	XP_070883719.1
NW_027263582.1	277212	278831	XP_070883720.1
NW_027263582.1	278906	280237	XP_070883721.1
NW_027263582.1	280241	282081	XP_070883722.1
NW_027263582.1	282081	283541	XP_070883723.1
NW_027263582.1	283544	284700	XP_070883724.1
NW_027263582.1	285128	285883	XP_070883725.1
NW_027263582.1	287114	287501	XP_070883726.1
NW_027263583.1	14010	18233	XP_070883516.1
NW_027263583.1	19427	19729	XP_070883517.1
NW_027263583.1	19856	21324	XP_070883518.1
NW_027263583.1	21475	22359	XP_070883519.1
NW_027263583.1	22601	26579	XP_070883520.1
NW_027263583.1	29773	32262	XP_070883521.1
NW_027263583.1	32731	33524	XP_070883522.1
NW_027263583.1	33290	34969	XP_070883523.1
NW_027263583.1	35047	36685	XP_070883524.1
NW_027263583.1	37009	37508	XP_070883525.1
NW_027263583.1	38452	40057	XP_070883526.1
NW_027263583.1	40553	41666	XP_070883527.1
NW_027263583.1	41758	42917	XP_070883528.1
NW_027263583.1	42893	48263	XP_070883529.1
NW_027263583.1	48263	50929	XP_070883530.1
NW_027263583.1	51028	52101	XP_070883531.1
NW_027263583.1	52201	53040	XP_070883532.1
NW_027263583.1	53274	54481	XP_070883533.1
NW_027263583.1	54481	55661	XP_070883534.1
NW_027263583.1	55687	57216	XP_070883535.1
NW_027263583.1	56907	58107	XP_070883536.1
NW_027263583.1	58107	59144	XP_070883537.1
NW_027263583.1	59445	62419	XP_070883538.1
NW_027263583.1	62342	63336	XP_070883539.1
NW_027263583.1	63717	64626	XP_070883540.1
NW_027263583.1	64702	65385	XP_070883541.1
NW_027263583.1	65602	67125	XP_070883542.1
NW_027263583.1	67126	68758	XP_070883543.1
NW_027263583.1	68759	73158	XP_070883544.1
NW_027263583.1	73532	76087	XP_070883545.1
NW_027263583.1	77489	83784	XP_070883546.1
NW_027263583.1	83962	88865	XP_070883547.1
NW_027263583.1	88989	89548	XP_070883548.1
NW_027263583.1	91677	92777	XP_070883549.1
NW_027263583.1	92883	94454	XP_070883550.1
NW_027263583.1	94454	96029	XP_070883551.1
NW_027263583.1	96118	97322	XP_070883552.1
NW_027263583.1	97322	98954	XP_070883553.1
NW_027263583.1	99558	101563	XP_070883554.1
NW_027263583.1	101750	102519	XP_070883555.1
NW_027263583.1	101750	103381	XP_070883556.1
NW_027263583.1	103381	104793	XP_070883557.1
NW_027263583.1	105849	106576	XP_070883558.1
NW_027263583.1	107200	109642	XP_070883559.1
NW_027263583.1	109961	110596	XP_070883560.1
NW_027263583.1	110823	112793	XP_070883561.1
NW_027263583.1	117321	119409	XP_070883562.1
NW_027263583.1	120633	122924	XP_070883563.1
NW_027263583.1	123877	126076	XP_070883564.1
NW_027263583.1	126228	129275	XP_070883565.1
NW_027263583.1	129707	132059	XP_070883566.1
NW_027263583.1	133565	134303	XP_070883567.1
NW_027263583.1	134435	135505	XP_070883568.1
NW_027263583.1	135715	137224	XP_070883569.1
NW_027263583.1	140043	143266	XP_070883570.1
NW_027263583.1	143805	145954	XP_070883571.1
NW_027263583.1	145877	146745	XP_070883572.1
NW_027263583.1	146745	147734	XP_070883573.1
NW_027263583.1	147629	149607	XP_070883574.1
NW_027263583.1	156795	158354	XP_070883575.1
NW_027263583.1	159062	161017	XP_070883576.1
NW_027263583.1	161206	162319	XP_070883577.1
NW_027263583.1	163080	163958	XP_070883578.1
NW_027263583.1	164067	166993	XP_070883579.1
NW_027263583.1	167670	169635	XP_070883580.1
NW_027263583.1	171260	173317	XP_070883581.1
NW_027263583.1	173196	175398	XP_070883582.1
NW_027263583.1	175829	177599	XP_070883583.1
NW_027263583.1	178369	180445	XP_070883584.1
NW_027263583.1	180551	181826	XP_070883585.1
NW_027263583.1	182290	183516	XP_070883586.1
NW_027263583.1	185078	188355	XP_070883587.1
NW_027263583.1	189117	191280	XP_070883588.1
NW_027263583.1	191292	192815	XP_070883589.1
NW_027263583.1	192810	193847	XP_070883590.1
NW_027263583.1	194803	196382	XP_070883591.1
NW_027263583.1	196491	199826	XP_070883592.1
NW_027263583.1	199859	201321	XP_070883593.1
NW_027263583.1	201360	202960	XP_070883594.1
NW_027263583.1	202809	204362	XP_070883595.1
NW_027263583.1	204367	207737	XP_070883596.1
NW_027263583.1	207814	209969	XP_070883597.1
NW_027263583.1	210971	213612	XP_070883598.1
NW_027263583.1	213339	215263	XP_070883599.1
NW_027263583.1	215925	217379	XP_070883600.1
NW_027263583.1	217621	219513	XP_070883601.1
NW_027263583.1	219508	222720	XP_070883602.1
NW_027263583.1	228726	232731	XP_070883603.1
NW_027263583.1	233580	234982	XP_070883604.1
NW_027263583.1	235982	238575	XP_070883605.1
NW_027263583.1	238980	241056	XP_070883606.1
NW_027263583.1	241209	242397	XP_070883607.1
NW_027263583.1	242397	243705	XP_070883608.1
NW_027263583.1	244301	246550	XP_070883609.1
NW_027263583.1	246750	249215	XP_070883610.1
NW_027263583.1	249215	250596	XP_070883611.1
NW_027263583.1	251346	251913	XP_070883612.1
NW_027263583.1	252197	254451	XP_070883613.1
NW_027263583.1	255631	259303	XP_070883614.1
NW_027263583.1	259689	262483	XP_070883615.1
NW_027263583.1	262860	264122	XP_070883616.1
NW_027263583.1	263756	267235	XP_070883617.1
NW_027263583.1	267673	269793	XP_070883618.1
NW_027263583.1	270260	271733	XP_070883619.1
NW_027263583.1	271734	274539	XP_070883620.1
NW_027263583.1	274672	276176	XP_070883621.1
NW_027263583.1	277272	277824	XP_070883622.1
NW_027263583.1	278826	280710	XP_070883623.1
NW_027263584.1	910	2908	XP_070883402.1
NW_027263584.1	3156	5684	XP_070883403.1
NW_027263584.1	5461	7471	XP_070883404.1
NW_027263584.1	7510	7911	XP_070883405.1
NW_027263584.1	9808	10630	XP_070883406.1
NW_027263584.1	10585	11420	XP_070883407.1
NW_027263584.1	11844	12401	XP_070883408.1
NW_027263584.1	13253	16868	XP_070883409.1
NW_027263584.1	17090	17773	XP_070883410.1
NW_027263584.1	17734	20795	XP_070883411.1
NW_027263584.1	21152	27553	XP_070883412.1
NW_027263584.1	28228	28969	XP_070883413.1
NW_027263584.1	28784	32419	XP_070883414.1
NW_027263584.1	32442	34354	XP_070883415.1
NW_027263584.1	35086	36750	XP_070883416.1
NW_027263584.1	39174	40330	XP_070883417.1
NW_027263584.1	40151	43469	XP_070883418.1
NW_027263584.1	43987	44933	XP_070883419.1
NW_027263584.1	44909	46388	XP_070883420.1
NW_027263584.1	46315	48186	XP_070883421.1
NW_027263584.1	48491	49945	XP_070883422.1
NW_027263584.1	49488	50039	XP_070883423.1
NW_027263584.1	50039	51554	XP_070883424.1
NW_027263584.1	51716	52092	XP_070883425.1
NW_027263584.1	52559	54889	XP_070883426.1
NW_027263584.1	55372	58294	XP_070883427.1
NW_027263584.1	58795	65841	XP_070883428.1
NW_027263584.1	65497	66315	XP_070883429.1
NW_027263584.1	67774	68984	XP_070883430.1
NW_027263584.1	70324	71746	XP_070883431.1
NW_027263584.1	72622	73544	XP_070883432.1
NW_027263584.1	73715	75676	XP_070883433.1
NW_027263584.1	75886	76523	XP_070883434.1
NW_027263584.1	76769	80704	XP_070883435.1
NW_027263584.1	81094	82850	XP_070883436.1
NW_027263584.1	82749	84294	XP_070883437.1
NW_027263584.1	85578	87100	XP_070883438.1
NW_027263584.1	87782	89169	XP_070883439.1
NW_027263584.1	88957	89865	XP_070883440.1
NW_027263584.1	89866	91363	XP_070883441.1
NW_027263584.1	91249	93069	XP_070883442.1
NW_027263584.1	92924	94804	XP_070883443.1
NW_027263584.1	95430	98835	XP_070883444.1
NW_027263584.1	99942	102155	XP_070883445.1
NW_027263584.1	102353	106945	XP_070883446.1
NW_027263584.1	107416	110444	XP_070883447.1
NW_027263584.1	111355	112857	XP_070883448.1
NW_027263584.1	114136	116343	XP_070883449.1
NW_027263584.1	118593	121449	XP_070883450.1
NW_027263584.1	122002	123792	XP_070883451.1
NW_027263584.1	123994	126313	XP_070883452.1
NW_027263584.1	127197	128105	XP_070883453.1
NW_027263584.1	128156	132340	XP_070883454.1
NW_027263584.1	132512	134696	XP_070883455.1
NW_027263584.1	134700	136136	XP_070883456.1
NW_027263584.1	136137	138928	XP_070883457.1
NW_027263584.1	139041	139338	XP_070883458.1
NW_027263584.1	141915	143942	XP_070883459.1
NW_027263584.1	143892	145643	XP_070883460.1
NW_027263584.1	145982	148270	XP_070883461.1
NW_027263584.1	148367	149734	XP_070883462.1
NW_027263584.1	149788	151658	XP_070883463.1
NW_027263584.1	151779	154521	XP_070883464.1
NW_027263584.1	154996	156665	XP_070883465.1
NW_027263584.1	158630	159353	XP_070883466.1
NW_027263584.1	159607	160881	XP_070883467.1
NW_027263584.1	161166	162017	XP_070883468.1
NW_027263584.1	162065	162929	XP_070883469.1
NW_027263584.1	162776	164971	XP_070883470.1
NW_027263584.1	165188	166203	XP_070883471.1
NW_027263584.1	168930	169981	XP_070883472.1
NW_027263584.1	170968	172064	XP_070883473.1
NW_027263584.1	172953	175163	XP_070883474.1
NW_027263584.1	175369	178405	XP_070883475.1
NW_027263584.1	179801	181991	XP_070883476.1
NW_027263584.1	181992	185114	XP_070883477.1
NW_027263584.1	186229	186905	XP_070883478.1
NW_027263584.1	187309	189023	XP_070883479.1
NW_027263584.1	189181	192592	XP_070883480.1
NW_027263584.1	192782	194362	XP_070883481.1
NW_027263584.1	194768	195502	XP_070883482.1
NW_027263584.1	197203	197770	XP_070883483.1
NW_027263584.1	198304	198584	XP_070883484.1
NW_027263584.1	199756	200889	XP_070883485.1
NW_027263584.1	200890	201782	XP_070883486.1
NW_027263584.1	201912	202195	XP_070883487.1
NW_027263584.1	202497	203991	XP_070883488.1
NW_027263584.1	204124	204897	XP_070883489.1
NW_027263584.1	205402	206457	XP_070883490.1
NW_027263584.1	207348	211647	XP_070883491.1
NW_027263584.1	213223	215313	XP_070883492.1
NW_027263584.1	216413	217698	XP_070883493.1
NW_027263584.1	217521	218332	XP_070883494.1
NW_027263584.1	218909	219781	XP_070883495.1
NW_027263584.1	220366	222890	XP_070883496.1
NW_027263584.1	222891	225595	XP_070883497.1
NW_027263584.1	225585	226969	XP_070883498.1
NW_027263584.1	226969	228444	XP_070883499.1
NW_027263584.1	228437	230676	XP_070883500.1
NW_027263584.1	229944	231566	XP_070883501.1
NW_027263584.1	231796	232543	XP_070883502.1
NW_027263584.1	233021	234338	XP_070883503.1
NW_027263584.1	236158	242379	XP_070883504.1
NW_027263584.1	242807	251746	XP_070883505.1
NW_027263584.1	252894	254404	XP_070883506.1
NW_027263584.1	254240	255594	XP_070883507.1
NW_027263584.1	255595	257267	XP_070883508.1
NW_027263584.1	257589	259721	XP_070883509.1
NW_027263584.1	260402	261812	XP_070883510.1
NW_027263584.1	261763	264682	XP_070883511.1
NW_027263584.1	265012	266676	XP_070883512.1
NW_027263584.1	268428	269108	XP_070883513.1
NW_027263584.1	270093	272305	XP_070883514.1
NW_027263584.1	273289	273678	XP_070883515.1
NW_027263585.1	0	803	XP_070883292.1
NW_027263585.1	1614	2649	XP_070883293.1
NW_027263585.1	2769	4495	XP_070883294.1
NW_027263585.1	4495	7109	XP_070883295.1
NW_027263585.1	7129	7995	XP_070883296.1
NW_027263585.1	8479	9670	XP_070883297.1
NW_027263585.1	12669	14648	XP_070883298.1
NW_027263585.1	15299	16167	XP_070883299.1
NW_027263585.1	17622	18732	XP_070883300.1
NW_027263585.1	18704	20347	XP_070883301.1
NW_027263585.1	20739	22817	XP_070883302.1
NW_027263585.1	23567	24013	XP_070883303.1
NW_027263585.1	25012	26290	XP_070883304.1
NW_027263585.1	26555	27936	XP_070883305.1
NW_027263585.1	28150	29479	XP_070883306.1
NW_027263585.1	29723	30978	XP_070883307.1
NW_027263585.1	34890	35352	XP_070883308.1
NW_027263585.1	36120	36690	XP_070883309.1
NW_027263585.1	38026	38407	XP_070883310.1
NW_027263585.1	38579	40177	XP_070883311.1
NW_027263585.1	40316	42588	XP_070883312.1
NW_027263585.1	42638	42962	XP_070883313.1
NW_027263585.1	44324	44763	XP_070883314.1
NW_027263585.1	45817	47173	XP_070883315.1
NW_027263585.1	47240	49718	XP_070883316.1
NW_027263585.1	50063	51700	XP_070883317.1
NW_027263585.1	51843	53628	XP_070883318.1
NW_027263585.1	54213	55993	XP_070883319.1
NW_027263585.1	56109	59278	XP_070883320.1
NW_027263585.1	59328	61244	XP_070883321.1
NW_027263585.1	61396	65509	XP_070883322.1
NW_027263585.1	65385	66862	XP_070883323.1
NW_027263585.1	66900	67688	XP_070883324.1
NW_027263585.1	67862	70954	XP_070883325.1
NW_027263585.1	71698	72496	XP_070883326.1
NW_027263585.1	72612	73805	XP_070883327.1
NW_027263585.1	73851	77010	XP_070883328.1
NW_027263585.1	78474	79525	XP_070883329.1
NW_027263585.1	80154	82863	XP_070883330.1
NW_027263585.1	83153	85257	XP_070883331.1
NW_027263585.1	85196	87930	XP_070883332.1
NW_027263585.1	87930	90784	XP_070883333.1
NW_027263585.1	90767	93427	XP_070883334.1
NW_027263585.1	93427	95779	XP_070883335.1
NW_027263585.1	96787	97295	XP_070883336.1
NW_027263585.1	98009	99844	XP_070883337.1
NW_027263585.1	100054	102501	XP_070883338.1
NW_027263585.1	104080	105409	XP_070883339.1
NW_027263585.1	106233	107645	XP_070883340.1
NW_027263585.1	107759	108978	XP_070883341.1
NW_027263585.1	109863	115428	XP_070883342.1
NW_027263585.1	116039	122352	XP_070883343.1
NW_027263585.1	122429	123013	XP_070883344.1
NW_027263585.1	123692	126209	XP_070883345.1
NW_027263585.1	126550	127915	XP_070883346.1
NW_027263585.1	129752	131595	XP_070883347.1
NW_027263585.1	132610	140309	XP_070883348.1
NW_027263585.1	140536	141407	XP_070883349.1
NW_027263585.1	141317	143526	XP_070883350.1
NW_027263585.1	143406	144978	XP_070883351.1
NW_027263585.1	145377	146918	XP_070883352.1
NW_027263585.1	148880	150668	XP_070883353.1
NW_027263585.1	152379	153191	XP_070883354.1
NW_027263585.1	153857	155058	XP_070883355.1
NW_027263585.1	156608	157277	XP_070883356.1
NW_027263585.1	158927	162625	XP_070883357.1
NW_027263585.1	163334	164392	XP_070883358.1
NW_027263585.1	165655	167056	XP_070883359.1
NW_027263585.1	167156	168438	XP_070883360.1
NW_027263585.1	168438	170090	XP_070883361.1
NW_027263585.1	169485	173113	XP_070883362.1
NW_027263585.1	173104	174823	XP_070883363.1
NW_027263585.1	175445	176270	XP_070883364.1
NW_027263585.1	176409	178089	XP_070883365.1
NW_027263585.1	179647	180399	XP_070883366.1
NW_027263585.1	180854	184353	XP_070883367.1
NW_027263585.1	184366	185854	XP_070883368.1
NW_027263585.1	186016	187660	XP_070883369.1
NW_027263585.1	188539	190784	XP_070883370.1
NW_027263585.1	191621	192647	XP_070883371.1
NW_027263585.1	193343	194197	XP_070883372.1
NW_027263585.1	194465	195554	XP_070883373.1
NW_027263585.1	195548	197061	XP_070883374.1
NW_027263585.1	197080	198553	XP_070883375.1
NW_027263585.1	198907	200216	XP_070883376.1
NW_027263585.1	200760	202113	XP_070883377.1
NW_027263585.1	202223	203373	XP_070883378.1
NW_027263585.1	203319	205371	XP_070883379.1
NW_027263585.1	205371	206723	XP_070883380.1
NW_027263585.1	207134	209039	XP_070883381.1
NW_027263585.1	209332	211212	XP_070883382.1
NW_027263585.1	211467	212656	XP_070883383.1
NW_027263585.1	212672	214783	XP_070883384.1
NW_027263585.1	215320	217407	XP_070883385.1
NW_027263585.1	217233	219392	XP_070883386.1
NW_027263585.1	219614	221952	XP_070883387.1
NW_027263585.1	221969	223992	XP_070883388.1
NW_027263585.1	224549	225787	XP_070883389.1
NW_027263585.1	226391	227705	XP_070883390.1
NW_027263585.1	228382	229690	XP_070883391.1
NW_027263585.1	230751	231430	XP_070883392.1
NW_027263585.1	232793	233156	XP_070883393.1
NW_027263585.1	233882	235958	XP_070883394.1
NW_027263585.1	236849	237858	XP_070883395.1
NW_027263585.1	240545	242601	XP_070883396.1
NW_027263585.1	242980	244576	XP_070883397.1
NW_027263585.1	244674	245364	XP_070883398.1
NW_027263585.1	245542	247705	XP_070883399.1
NW_027263585.1	249288	250511	XP_070883400.1
NW_027263585.1	251417	253281	XP_070883401.1
NW_027263586.1	24211	25146	XP_070883207.1
NW_027263586.1	26501	27022	XP_070883208.1
NW_027263586.1	32604	34726	XP_070883209.1
NW_027263586.1	35431	36448	XP_070883210.1
NW_027263586.1	36843	38039	XP_070883211.1
NW_027263586.1	40244	41668	XP_070883212.1
NW_027263586.1	42321	42780	XP_070883213.1
NW_027263586.1	43704	44631	XP_070883214.1
NW_027263586.1	44779	46439	XP_070883215.1
NW_027263586.1	46719	47493	XP_070883216.1
NW_027263586.1	47509	49996	XP_070883217.1
NW_027263586.1	50019	51875	XP_070883218.1
NW_027263586.1	64888	65602	XP_070883219.1
NW_027263586.1	67261	68275	XP_070883220.1
NW_027263586.1	70085	71178	XP_070883221.1
NW_027263586.1	73658	75085	XP_070883222.1
NW_027263586.1	77890	78501	XP_070883223.1
NW_027263586.1	78592	79801	XP_070883224.1
NW_027263586.1	80464	82059	XP_070883225.1
NW_027263586.1	82993	84263	XP_070883226.1
NW_027263586.1	86716	88661	XP_070883227.1
NW_027263586.1	88934	90609	XP_070883228.1
NW_027263586.1	90818	92212	XP_070883229.1
NW_027263586.1	92496	94241	XP_070883230.1
NW_027263586.1	94634	95840	XP_070883231.1
NW_027263586.1	96210	97376	XP_070883232.1
NW_027263586.1	97220	98976	XP_070883233.1
NW_027263586.1	98936	101253	XP_070883234.1
NW_027263586.1	101777	114066	XP_070883235.1
NW_027263586.1	115078	116635	XP_070883236.1
NW_027263586.1	117389	118716	XP_070883237.1
NW_027263586.1	118907	119994	XP_070883238.1
NW_027263586.1	120829	122534	XP_070883239.1
NW_027263586.1	123343	125708	XP_070883240.1
NW_027263586.1	126892	128091	XP_070883241.1
NW_027263586.1	128989	130088	XP_070883242.1
NW_027263586.1	130042	131581	XP_070883243.1
NW_027263586.1	131701	133852	XP_070883244.1
NW_027263586.1	133904	135038	XP_070883245.1
NW_027263586.1	135301	135888	XP_070883246.1
NW_027263586.1	136085	137262	XP_070883247.1
NW_027263586.1	137555	139574	XP_070883248.1
NW_027263586.1	139898	141494	XP_070883249.1
NW_027263586.1	141739	143791	XP_070883250.1
NW_027263586.1	143898	144736	XP_070883251.1
NW_027263586.1	147028	148864	XP_070883252.1
NW_027263586.1	150707	152988	XP_070883253.1
NW_027263586.1	153098	154832	XP_070883254.1
NW_027263586.1	156011	157367	XP_070883255.1
NW_027263586.1	157566	159759	XP_070883256.1
NW_027263586.1	160130	162283	XP_070883257.1
NW_027263586.1	161791	163343	XP_070883258.1
NW_027263586.1	163217	163931	XP_070883259.1
NW_027263586.1	164212	166621	XP_070883260.1
NW_027263586.1	167304	171441	XP_070883261.1
NW_027263586.1	171385	171910	XP_070883262.1
NW_027263586.1	171527	173739	XP_070883263.1
NW_027263586.1	174185	175597	XP_070883264.1
NW_027263586.1	175601	177317	XP_070883265.1
NW_027263586.1	177565	179235	XP_070883266.1
NW_027263586.1	179455	180180	XP_070883267.1
NW_027263586.1	181418	183591	XP_070883268.1
NW_027263586.1	183982	185587	XP_070883269.1
NW_027263586.1	186424	187132	XP_070883270.1
NW_027263586.1	187604	189514	XP_070883271.1
NW_027263586.1	189882	191527	XP_070883272.1
NW_027263586.1	192501	193653	XP_070883273.1
NW_027263586.1	194601	196692	XP_070883274.1
NW_027263586.1	198230	199199	XP_070883275.1
NW_027263586.1	199973	200734	XP_070883276.1
NW_027263586.1	202397	203184	XP_070883277.1
NW_027263586.1	203383	203875	XP_070883278.1
NW_027263586.1	204281	205186	XP_070883279.1
NW_027263586.1	208260	209327	XP_070883280.1
NW_027263586.1	211127	213878	XP_070883281.1
NW_027263586.1	214032	219149	XP_070883282.1
NW_027263586.1	220732	221281	XP_070883283.1
NW_027263586.1	223340	223950	XP_070883284.1
NW_027263586.1	225215	226355	XP_070883285.1
NW_027263586.1	226947	227647	XP_070883286.1
NW_027263586.1	228047	230611	XP_070883287.1
NW_027263586.1	234450	235471	XP_070883288.1
NW_027263586.1	236051	248492	XP_070883289.1
NW_027263586.1	253120	253985	XP_070883290.1
NW_027263586.1	254011	255293	XP_070883291.1
NW_027263587.1	135	1109	XP_070883112.1
NW_027263587.1	3519	4056	XP_070883113.1
NW_027263587.1	7010	11568	XP_070883114.1
NW_027263587.1	11889	12344	XP_070883115.1
NW_027263587.1	14985	17187	XP_070883116.1
NW_027263587.1	18705	20275	XP_070883117.1
NW_027263587.1	21379	23077	XP_070883118.1
NW_027263587.1	23636	25241	XP_070883119.1
NW_027263587.1	26161	28950	XP_070883120.1
NW_027263587.1	29288	33166	XP_070883121.1
NW_027263587.1	33375	33744	XP_070883122.1
NW_027263587.1	35370	36969	XP_070883123.1
NW_027263587.1	37169	38819	XP_070883124.1
NW_027263587.1	39806	40363	XP_070883125.1
NW_027263587.1	41154	42543	XP_070883126.1
NW_027263587.1	42882	44042	XP_070883127.1
NW_027263587.1	44237	45703	XP_070883128.1
NW_027263587.1	45577	48654	XP_070883129.1
NW_027263587.1	49628	51306	XP_070883130.1
NW_027263587.1	51641	52392	XP_070883131.1
NW_027263587.1	52976	54555	XP_070883132.1
NW_027263587.1	54556	56546	XP_070883133.1
NW_027263587.1	56877	58683	XP_070883134.1
NW_027263587.1	58820	60083	XP_070883135.1
NW_027263587.1	59978	60400	XP_070883136.1
NW_027263587.1	61904	63338	XP_070883137.1
NW_027263587.1	63481	66214	XP_070883138.1
NW_027263587.1	67184	68161	XP_070883139.1
NW_027263587.1	68162	68967	XP_070883140.1
NW_027263587.1	73923	75000	XP_070883141.1
NW_027263587.1	75001	77077	XP_070883142.1
NW_027263587.1	77077	78699	XP_070883143.1
NW_027263587.1	84112	84384	XP_070883144.1
NW_027263587.1	87049	89319	XP_070883145.1
NW_027263587.1	94702	95549	XP_070883146.1
NW_027263587.1	95408	96482	XP_070883147.1
NW_027263587.1	98150	101681	XP_070883148.1
NW_027263587.1	102507	104741	XP_070883149.1
NW_027263587.1	106601	107052	XP_070883150.1
NW_027263587.1	107287	108806	XP_070883151.1
NW_027263587.1	109280	110687	XP_070883152.1
NW_027263587.1	112686	114319	XP_070883153.1
NW_027263587.1	115123	116920	XP_070883154.1
NW_027263587.1	118118	119884	XP_070883155.1
NW_027263587.1	121577	121988	XP_070883156.1
NW_027263587.1	121988	122806	XP_070883157.1
NW_027263587.1	123724	126877	XP_070883158.1
NW_027263587.1	127026	128443	XP_070883159.1
NW_027263587.1	128441	130169	XP_070883160.1
NW_027263587.1	131723	133495	XP_070883161.1
NW_027263587.1	133622	137232	XP_070883162.1
NW_027263587.1	138821	142366	XP_070883163.1
NW_027263587.1	145919	147542	XP_070883164.1
NW_027263587.1	148966	150244	XP_070883165.1
NW_027263587.1	150695	151957	XP_070883166.1
NW_027263587.1	151835	152716	XP_070883167.1
NW_027263587.1	152355	154930	XP_070883168.1
NW_027263587.1	154890	161052	XP_070883169.1
NW_027263587.1	161055	162546	XP_070883170.1
NW_027263587.1	162549	163053	XP_070883171.1
NW_027263587.1	163050	164766	XP_070883172.1
NW_027263587.1	164858	166179	XP_070883173.1
NW_027263587.1	166488	167346	XP_070883174.1
NW_027263587.1	170666	171808	XP_070883175.1
NW_027263587.1	173809	174311	XP_070883176.1
NW_027263587.1	174920	176733	XP_070883177.1
NW_027263587.1	176839	178923	XP_070883178.1
NW_027263587.1	179222	180175	XP_070883179.1
NW_027263587.1	180195	181776	XP_070883180.1
NW_027263587.1	181864	184329	XP_070883181.1
NW_027263587.1	184529	186095	XP_070883182.1
NW_027263587.1	186410	188777	XP_070883183.1
NW_027263587.1	188777	190990	XP_070883184.1
NW_027263587.1	192050	194298	XP_070883185.1
NW_027263587.1	194830	195504	XP_070883186.1
NW_027263587.1	196809	199636	XP_070883187.1
NW_027263587.1	199735	201704	XP_070883188.1
NW_027263587.1	201772	204552	XP_070883189.1
NW_027263587.1	204453	206934	XP_070883190.1
NW_027263587.1	206888	208908	XP_070883191.1
NW_027263587.1	208909	211252	XP_070883192.1
NW_027263587.1	211252	214124	XP_070883193.1
NW_027263587.1	214270	216012	XP_070883194.1
NW_027263587.1	216105	222178	XP_070883195.1
NW_027263587.1	222280	222815	XP_070883196.1
NW_027263587.1	222430	223640	XP_070883197.1
NW_027263587.1	225235	227355	XP_070883198.1
NW_027263587.1	227490	229904	XP_070883199.1
NW_027263587.1	230159	230775	XP_070883200.1
NW_027263587.1	232107	235943	XP_070883201.1
NW_027263587.1	236109	237369	XP_070883202.1
NW_027263587.1	238594	243266	XP_070883203.1
NW_027263587.1	244718	245598	XP_070883204.1
NW_027263587.1	245669	247314	XP_070883205.1
NW_027263587.1	247429	248726	XP_070883206.1
NW_027263588.1	523	1959	XP_070883036.1
NW_027263588.1	2332	4080	XP_070883037.1
NW_027263588.1	4334	6248	XP_070883038.1
NW_027263588.1	6276	8529	XP_070883039.1
NW_027263588.1	10078	12269	XP_070883040.1
NW_027263588.1	12873	14398	XP_070883041.1
NW_027263588.1	14876	17404	XP_070883042.1
NW_027263588.1	18698	19995	XP_070883043.1
NW_027263588.1	20796	22979	XP_070883044.1
NW_027263588.1	23512	30008	XP_070883045.1
NW_027263588.1	30403	31700	XP_070883046.1
NW_027263588.1	31679	32446	XP_070883047.1
NW_027263588.1	32888	34341	XP_070883048.1
NW_027263588.1	34455	35912	XP_070883049.1
NW_027263588.1	36170	37613	XP_070883050.1
NW_027263588.1	37637	42877	XP_070883051.1
NW_027263588.1	43672	49453	XP_070883052.1
NW_027263588.1	51898	52863	XP_070883053.1
NW_027263588.1	53953	56077	XP_070883054.1
NW_027263588.1	56374	57427	XP_070883055.1
NW_027263588.1	58232	79939	XP_070883056.1
NW_027263588.1	86947	87535	XP_070883057.1
NW_027263588.1	91036	91947	XP_070883058.1
NW_027263588.1	93312	94248	XP_070883059.1
NW_027263588.1	94885	96806	XP_070883060.1
NW_027263588.1	97036	99475	XP_070883061.1
NW_027263588.1	100173	101503	XP_070883062.1
NW_027263588.1	102238	102594	XP_070883063.1
NW_027263588.1	102924	103560	XP_070883064.1
NW_027263588.1	103798	104970	XP_070883065.1
NW_027263588.1	105011	105794	XP_070883066.1
NW_027263588.1	106032	106849	XP_070883067.1
NW_027263588.1	107092	108670	XP_070883068.1
NW_027263588.1	110656	112439	XP_070883069.1
NW_027263588.1	112654	114863	XP_070883070.1
NW_027263588.1	114863	115563	XP_070883071.1
NW_027263588.1	115642	117233	XP_070883072.1
NW_027263588.1	117415	118799	XP_070883073.1
NW_027263588.1	119063	120727	XP_070883074.1
NW_027263588.1	120809	122513	XP_070883075.1
NW_027263588.1	122732	123585	XP_070883076.1
NW_027263588.1	123621	125118	XP_070883077.1
NW_027263588.1	125601	127271	XP_070883078.1
NW_027263588.1	127540	129893	XP_070883079.1
NW_027263588.1	129912	131481	XP_070883080.1
NW_027263588.1	131480	133737	XP_070883081.1
NW_027263588.1	134233	135554	XP_070883082.1
NW_027263588.1	136111	137923	XP_070883083.1
NW_027263588.1	138564	140079	XP_070883084.1
NW_027263588.1	141061	142861	XP_070883085.1
NW_027263588.1	143047	144385	XP_070883086.1
NW_027263588.1	145194	147487	XP_070883087.1
NW_027263588.1	148141	150551	XP_070883088.1
NW_027263588.1	166628	168581	XP_070883089.1
NW_027263588.1	170242	170821	XP_070883090.1
NW_027263588.1	172212	174229	XP_070883091.1
NW_027263588.1	174844	176582	XP_070883092.1
NW_027263588.1	176682	178317	XP_070883093.1
NW_027263588.1	178719	180566	XP_070883094.1
NW_027263588.1	181232	181898	XP_070883095.1
NW_027263588.1	182562	183363	XP_070883096.1
NW_027263588.1	183437	185316	XP_070883097.1
NW_027263588.1	185271	187073	XP_070883098.1
NW_027263588.1	187130	189530	XP_070883099.1
NW_027263588.1	189418	191985	XP_070883100.1
NW_027263588.1	192072	194237	XP_070883101.1
NW_027263588.1	194947	195937	XP_070883102.1
NW_027263588.1	196234	197701	XP_070883103.1
NW_027263588.1	197511	199427	XP_070883104.1
NW_027263588.1	199688	201598	XP_070883105.1
NW_027263588.1	202032	204010	XP_070883106.1
NW_027263588.1	213931	215530	XP_070883107.1
NW_027263588.1	221460	223297	XP_070883108.1
NW_027263588.1	226387	229798	XP_070883109.1
NW_027263588.1	230006	231317	XP_070883110.1
NW_027263588.1	231894	233595	XP_070883111.1
NW_027263589.1	104	1115	XP_070882929.1
NW_027263589.1	1300	2667	XP_070882930.1
NW_027263589.1	2713	4088	XP_070882931.1
NW_027263589.1	4088	6448	XP_070882932.1
NW_027263589.1	6335	7268	XP_070882933.1
NW_027263589.1	7845	9039	XP_070882934.1
NW_027263589.1	9062	16956	XP_070882935.1
NW_027263589.1	17482	18535	XP_070882936.1
NW_027263589.1	18988	19881	XP_070882937.1
NW_027263589.1	20008	21763	XP_070882938.1
NW_027263589.1	22180	24063	XP_070882939.1
NW_027263589.1	24305	25319	XP_070882940.1
NW_027263589.1	25916	28155	XP_070882941.1
NW_027263589.1	28678	31466	XP_070882942.1
NW_027263589.1	31793	32822	XP_070882943.1
NW_027263589.1	33596	35162	XP_070882944.1
NW_027263589.1	35377	37848	XP_070882945.1
NW_027263589.1	37983	39204	XP_070882946.1
NW_027263589.1	39204	40904	XP_070882947.1
NW_027263589.1	41564	45422	XP_070882948.1
NW_027263589.1	45996	47759	XP_070882949.1
NW_027263589.1	48034	50697	XP_070882950.1
NW_027263589.1	50937	53136	XP_070882951.1
NW_027263589.1	53871	55089	XP_070882952.1
NW_027263589.1	56114	58036	XP_070882953.1
NW_027263589.1	58045	59892	XP_070882954.1
NW_027263589.1	59893	61617	XP_070882955.1
NW_027263589.1	61617	62173	XP_070882956.1
NW_027263589.1	62173	63125	XP_070882957.1
NW_027263589.1	63017	66693	XP_070882958.1
NW_027263589.1	67429	70083	XP_070882959.1
NW_027263589.1	71332	72234	XP_070882960.1
NW_027263589.1	72475	74680	XP_070882961.1
NW_027263589.1	74768	77646	XP_070882962.1
NW_027263589.1	78733	82746	XP_070882963.1
NW_027263589.1	82676	85030	XP_070882964.1
NW_027263589.1	85104	87184	XP_070882965.1
NW_027263589.1	87184	88570	XP_070882966.1
NW_027263589.1	89039	91058	XP_070882967.1
NW_027263589.1	90874	93542	XP_070882968.1
NW_027263589.1	95069	97054	XP_070882969.1
NW_027263589.1	97579	98127	XP_070882970.1
NW_027263589.1	99040	100707	XP_070882971.1
NW_027263589.1	101660	102459	XP_070882972.1
NW_027263589.1	103041	104106	XP_070882973.1
NW_027263589.1	105212	106852	XP_070882974.1
NW_027263589.1	111923	115497	XP_070882975.1
NW_027263589.1	117033	120378	XP_070882976.1
NW_027263589.1	120752	122480	XP_070882977.1
NW_027263589.1	123167	124253	XP_070882978.1
NW_027263589.1	125497	126472	XP_070882979.1
NW_027263589.1	126723	127635	XP_070882980.1
NW_027263589.1	128713	129729	XP_070882981.1
NW_027263589.1	130212	131405	XP_070882982.1
NW_027263589.1	132384	133584	XP_070882983.1
NW_027263589.1	134025	135102	XP_070882984.1
NW_027263589.1	136013	137606	XP_070882985.1
NW_027263589.1	138100	139948	XP_070882986.1
NW_027263589.1	140117	141917	XP_070882987.1
NW_027263589.1	141935	142960	XP_070882988.1
NW_027263589.1	142930	144107	XP_070882989.1
NW_027263589.1	144996	145388	XP_070882990.1
NW_027263589.1	145587	148284	XP_070882991.1
NW_027263589.1	148288	149568	XP_070882992.1
NW_027263589.1	150119	151009	XP_070882993.1
NW_027263589.1	151009	153419	XP_070882994.1
NW_027263589.1	153934	154879	XP_070882995.1
NW_027263589.1	155055	157617	XP_070882996.1
NW_027263589.1	158248	160428	XP_070882997.1
NW_027263589.1	160484	161205	XP_070882998.1
NW_027263589.1	163222	165084	XP_070882999.1
NW_027263589.1	166959	169236	XP_070883000.1
NW_027263589.1	169454	171206	XP_070883001.1
NW_027263589.1	171271	173172	XP_070883002.1
NW_027263589.1	173815	175275	XP_070883003.1
NW_027263589.1	175266	176148	XP_070883004.1
NW_027263589.1	177215	178574	XP_070883005.1
NW_027263589.1	179996	182114	XP_070883006.1
NW_027263589.1	184221	186168	XP_070883007.1
NW_027263589.1	186803	187685	XP_070883008.1
NW_027263589.1	188320	188948	XP_070883009.1
NW_027263589.1	189622	190306	XP_070883010.1
NW_027263589.1	190647	193165	XP_070883011.1
NW_027263589.1	193208	194831	XP_070883012.1
NW_027263589.1	194886	195885	XP_070883013.1
NW_027263589.1	196014	197550	XP_070883014.1
NW_027263589.1	197576	199733	XP_070883015.1
NW_027263589.1	199925	201626	XP_070883016.1
NW_027263589.1	201636	202229	XP_070883017.1
NW_027263589.1	202229	203553	XP_070883018.1
NW_027263589.1	203636	204544	XP_070883019.1
NW_027263589.1	204973	207028	XP_070883020.1
NW_027263589.1	207326	209415	XP_070883021.1
NW_027263589.1	208780	209385	XP_070883022.1
NW_027263589.1	211625	213375	XP_070883023.1
NW_027263589.1	213375	214383	XP_070883024.1
NW_027263589.1	214379	215382	XP_070883025.1
NW_027263589.1	215609	216343	XP_070883026.1
NW_027263589.1	217479	218265	XP_070883027.1
NW_027263589.1	218651	219834	XP_070883028.1
NW_027263589.1	220110	224747	XP_070883029.1
NW_027263589.1	225370	228075	XP_070883030.1
NW_027263589.1	228138	229984	XP_070883031.1
NW_027263589.1	230191	231714	XP_070883032.1
NW_027263589.1	231714	232536	XP_070883033.1
NW_027263589.1	233086	233449	XP_070883034.1
NW_027263589.1	234230	234729	XP_070883035.1
NW_027263590.1	431	2452	XP_070882837.1
NW_027263590.1	3163	6206	XP_070882838.1
NW_027263590.1	6588	7066	XP_070882839.1
NW_027263590.1	7065	7723	XP_070882840.1
NW_027263590.1	7723	8599	XP_070882841.1
NW_027263590.1	10850	12274	XP_070882842.1
NW_027263590.1	13686	14192	XP_070882843.1
NW_027263590.1	14101	15886	XP_070882844.1
NW_027263590.1	16797	17871	XP_070882845.1
NW_027263590.1	18082	19920	XP_070882846.1
NW_027263590.1	19897	22997	XP_070882847.1
NW_027263590.1	23085	25884	XP_070882848.1
NW_027263590.1	26435	27903	XP_070882849.1
NW_027263590.1	28701	32477	XP_070882850.1
NW_027263590.1	33003	34239	XP_070882851.1
NW_027263590.1	34706	37693	XP_070882852.1
NW_027263590.1	38199	40213	XP_070882853.1
NW_027263590.1	40304	41599	XP_070882854.1
NW_027263590.1	42600	44420	XP_070882855.1
NW_027263590.1	44355	45368	XP_070882856.1
NW_027263590.1	45563	47543	XP_070882857.1
NW_027263590.1	47543	51564	XP_070882858.1
NW_027263590.1	51741	52489	XP_070882859.1
NW_027263590.1	52489	53749	XP_070882860.1
NW_027263590.1	53535	54939	XP_070882861.1
NW_027263590.1	55171	59077	XP_070882862.1
NW_027263590.1	61073	66879	XP_070882863.1
NW_027263590.1	67459	67956	XP_070882864.1
NW_027263590.1	67956	68802	XP_070882865.1
NW_027263590.1	71541	74857	XP_070882866.1
NW_027263590.1	75512	81141	XP_070882867.1
NW_027263590.1	81843	83014	XP_070882868.1
NW_027263590.1	83317	87076	XP_070882869.1
NW_027263590.1	87736	91039	XP_070882870.1
NW_027263590.1	90824	93078	XP_070882871.1
NW_027263590.1	92580	94884	XP_070882872.1
NW_027263590.1	95553	98100	XP_070882873.1
NW_027263590.1	98759	100423	XP_070882874.1
NW_027263590.1	100682	102264	XP_070882875.1
NW_027263590.1	102404	106341	XP_070882876.1
NW_027263590.1	106341	108441	XP_070882877.1
NW_027263590.1	109458	110342	XP_070882878.1
NW_027263590.1	110620	111031	XP_070882879.1
NW_027263590.1	110975	112264	XP_070882880.1
NW_027263590.1	112264	114026	XP_070882881.1
NW_027263590.1	114027	117198	XP_070882882.1
NW_027263590.1	117147	119215	XP_070882883.1
NW_027263590.1	119215	120440	XP_070882884.1
NW_027263590.1	120440	122042	XP_070882885.1
NW_027263590.1	122042	124228	XP_070882886.1
NW_027263590.1	124210	127257	XP_070882887.1
NW_027263590.1	128073	129274	XP_070882888.1
NW_027263590.1	132419	137936	XP_070882889.1
NW_027263590.1	138231	140418	XP_070882890.1
NW_027263590.1	142567	143595	XP_070882891.1
NW_027263590.1	145619	146558	XP_070882892.1
NW_027263590.1	148821	150289	XP_070882893.1
NW_027263590.1	151430	152567	XP_070882894.1
NW_027263590.1	153803	156191	XP_070882895.1
NW_027263590.1	158428	159637	XP_070882896.1
NW_027263590.1	159637	161335	XP_070882897.1
NW_027263590.1	161743	164334	XP_070882898.1
NW_027263590.1	164886	165970	XP_070882899.1
NW_027263590.1	165781	166720	XP_070882900.1
NW_027263590.1	166707	167592	XP_070882901.1
NW_027263590.1	168065	169649	XP_070882902.1
NW_027263590.1	169493	171750	XP_070882903.1
NW_027263590.1	172631	173275	XP_070882904.1
NW_027263590.1	175441	177185	XP_070882905.1
NW_027263590.1	177209	178175	XP_070882906.1
NW_027263590.1	178175	179952	XP_070882907.1
NW_027263590.1	179940	181743	XP_070882908.1
NW_027263590.1	181905	184967	XP_070882909.1
NW_027263590.1	185061	186436	XP_070882910.1
NW_027263590.1	186565	188882	XP_070882911.1
NW_027263590.1	188457	189483	XP_070882912.1
NW_027263590.1	189483	191434	XP_070882913.1
NW_027263590.1	197551	198613	XP_070882914.1
NW_027263590.1	198932	199733	XP_070882915.1
NW_027263590.1	200211	202026	XP_070882916.1
NW_027263590.1	202026	203366	XP_070882917.1
NW_027263590.1	203744	209922	XP_070882918.1
NW_027263590.1	209797	212764	XP_070882919.1
NW_027263590.1	212884	213746	XP_070882920.1
NW_027263590.1	214895	218241	XP_070882921.1
NW_027263590.1	218391	219422	XP_070882922.1
NW_027263590.1	220018	221350	XP_070882923.1
NW_027263590.1	221382	225540	XP_070882924.1
NW_027263590.1	227069	228951	XP_070882925.1
NW_027263590.1	228746	229360	XP_070882926.1
NW_027263590.1	229544	232448	XP_070882927.1
NW_027263590.1	232448	234101	XP_070882928.1
NW_027263591.1	3890	4740	XP_070882752.1
NW_027263591.1	5401	8626	XP_070882753.1
NW_027263591.1	12984	13982	XP_070882754.1
NW_027263591.1	15076	18540	XP_070882755.1
NW_027263591.1	21640	23896	XP_070882756.1
NW_027263591.1	25409	26177	XP_070882757.1
NW_027263591.1	27751	28919	XP_070882758.1
NW_027263591.1	30366	31780	XP_070882759.1
NW_027263591.1	36427	36724	XP_070882760.1
NW_027263591.1	36984	38285	XP_070882761.1
NW_027263591.1	40262	41993	XP_070882762.1
NW_027263591.1	42447	43801	XP_070882763.1
NW_027263591.1	44307	47468	XP_070882764.1
NW_027263591.1	47670	51175	XP_070882765.1
NW_027263591.1	51042	52231	XP_070882766.1
NW_027263591.1	52238	54134	XP_070882767.1
NW_027263591.1	54133	55809	XP_070882768.1
NW_027263591.1	55925	59448	XP_070882769.1
NW_027263591.1	59677	62493	XP_070882770.1
NW_027263591.1	62822	66050	XP_070882771.1
NW_027263591.1	66887	68789	XP_070882772.1
NW_027263591.1	69518	71071	XP_070882773.1
NW_027263591.1	72879	73552	XP_070882774.1
NW_027263591.1	74332	75866	XP_070882775.1
NW_027263591.1	75698	77333	XP_070882776.1
NW_027263591.1	79589	80514	XP_070882777.1
NW_027263591.1	80800	84809	XP_070882778.1
NW_027263591.1	85105	89065	XP_070882779.1
NW_027263591.1	89118	90814	XP_070882780.1
NW_027263591.1	93207	94521	XP_070882781.1
NW_027263591.1	94548	96081	XP_070882782.1
NW_027263591.1	96465	97395	XP_070882783.1
NW_027263591.1	97748	98248	XP_070882784.1
NW_027263591.1	98349	100355	XP_070882785.1
NW_027263591.1	100355	103945	XP_070882786.1
NW_027263591.1	104015	106330	XP_070882787.1
NW_027263591.1	106345	107995	XP_070882788.1
NW_027263591.1	108064	110368	XP_070882789.1
NW_027263591.1	111531	112799	XP_070882790.1
NW_027263591.1	114633	116284	XP_070882791.1
NW_027263591.1	116284	117297	XP_070882792.1
NW_027263591.1	117407	119433	XP_070882793.1
NW_027263591.1	123189	124912	XP_070882794.1
NW_027263591.1	125469	127152	XP_070882795.1
NW_027263591.1	127510	128976	XP_070882796.1
NW_027263591.1	128986	130389	XP_070882797.1
NW_027263591.1	130308	133044	XP_070882798.1
NW_027263591.1	133614	135261	XP_070882799.1
NW_027263591.1	136144	136747	XP_070882800.1
NW_027263591.1	137276	139791	XP_070882801.1
NW_027263591.1	139791	140760	XP_070882802.1
NW_027263591.1	140684	148520	XP_070882803.1
NW_027263591.1	148675	152792	XP_070882804.1
NW_027263591.1	152894	154586	XP_070882805.1
NW_027263591.1	155711	156434	XP_070882806.1
NW_027263591.1	156805	158251	XP_070882807.1
NW_027263591.1	159351	160575	XP_070882808.1
NW_027263591.1	161131	162264	XP_070882809.1
NW_027263591.1	162625	166347	XP_070882810.1
NW_027263591.1	166521	170497	XP_070882811.1
NW_027263591.1	170497	172748	XP_070882812.1
NW_027263591.1	175075	175626	XP_070882813.1
NW_027263591.1	175626	177365	XP_070882814.1
NW_027263591.1	177364	178097	XP_070882815.1
NW_027263591.1	178132	179622	XP_070882816.1
NW_027263591.1	179874	183360	XP_070882817.1
NW_027263591.1	183326	188354	XP_070882818.1
NW_027263591.1	188530	189851	XP_070882819.1
NW_027263591.1	189933	191687	XP_070882820.1
NW_027263591.1	192800	195042	XP_070882821.1
NW_027263591.1	195522	198713	XP_070882822.1
NW_027263591.1	198702	199866	XP_070882823.1
NW_027263591.1	199642	200188	XP_070882824.1
NW_027263591.1	201958	203445	XP_070882825.1
NW_027263591.1	203432	204849	XP_070882826.1
NW_027263591.1	204976	206751	XP_070882827.1
NW_027263591.1	207370	209395	XP_070882828.1
NW_027263591.1	209359	210967	XP_070882829.1
NW_027263591.1	210949	213252	XP_070882830.1
NW_027263591.1	213411	215041	XP_070882831.1
NW_027263591.1	215204	216228	XP_070882832.1
NW_027263591.1	216228	217739	XP_070882833.1
NW_027263591.1	217740	219213	XP_070882834.1
NW_027263591.1	219253	222233	XP_070882835.1
NW_027263591.1	223059	224729	XP_070882836.1
NW_027263592.1	28	1165	XP_070882668.1
NW_027263592.1	1783	2669	XP_070882669.1
NW_027263592.1	2787	4461	XP_070882670.1
NW_027263592.1	4461	6568	XP_070882671.1
NW_027263592.1	12082	14052	XP_070882672.1
NW_027263592.1	16213	17252	XP_070882673.1
NW_027263592.1	17941	18598	XP_070882674.1
NW_027263592.1	19442	21568	XP_070882675.1
NW_027263592.1	21881	23531	XP_070882676.1
NW_027263592.1	24806	25949	XP_070882677.1
NW_027263592.1	25949	27673	XP_070882678.1
NW_027263592.1	27412	28812	XP_070882679.1
NW_027263592.1	29511	31335	XP_070882680.1
NW_027263592.1	38985	40485	XP_070882681.1
NW_027263592.1	41429	44729	XP_070882682.1
NW_027263592.1	47165	49392	XP_070882683.1
NW_027263592.1	49191	49643	XP_070882684.1
NW_027263592.1	50679	52166	XP_070882685.1
NW_027263592.1	52776	54304	XP_070882686.1
NW_027263592.1	56750	59115	XP_070882687.1
NW_027263592.1	59172	61166	XP_070882688.1
NW_027263592.1	61554	63038	XP_070882689.1
NW_027263592.1	65353	66393	XP_070882690.1
NW_027263592.1	66650	68439	XP_070882691.1
NW_027263592.1	68553	71252	XP_070882692.1
NW_027263592.1	72944	75306	XP_070882693.1
NW_027263592.1	76392	78601	XP_070882694.1
NW_027263592.1	78917	79533	XP_070882695.1
NW_027263592.1	79556	79922	XP_070882696.1
NW_027263592.1	79989	82267	XP_070882697.1
NW_027263592.1	82401	85361	XP_070882698.1
NW_027263592.1	85881	87605	XP_070882699.1
NW_027263592.1	87729	89988	XP_070882700.1
NW_027263592.1	90162	92630	XP_070882701.1
NW_027263592.1	92670	96545	XP_070882702.1
NW_027263592.1	97367	103430	XP_070882703.1
NW_027263592.1	103645	105727	XP_070882704.1
NW_027263592.1	106388	107879	XP_070882705.1
NW_027263592.1	111165	113559	XP_070882706.1
NW_027263592.1	113551	114873	XP_070882707.1
NW_027263592.1	114798	116115	XP_070882708.1
NW_027263592.1	120344	123383	XP_070882709.1
NW_027263592.1	123482	124847	XP_070882710.1
NW_027263592.1	125010	125490	XP_070882711.1
NW_027263592.1	125695	126814	XP_070882712.1
NW_027263592.1	126814	129942	XP_070882713.1
NW_027263592.1	130697	132189	XP_070882714.1
NW_027263592.1	133013	135091	XP_070882715.1
NW_027263592.1	135122	137574	XP_070882716.1
NW_027263592.1	138909	139647	XP_070882717.1
NW_027263592.1	139848	140555	XP_070882718.1
NW_027263592.1	141087	142050	XP_070882719.1
NW_027263592.1	142601	143510	XP_070882720.1
NW_027263592.1	143446	145471	XP_070882721.1
NW_027263592.1	145813	147856	XP_070882722.1
NW_027263592.1	152208	156046	XP_070882723.1
NW_027263592.1	157340	158769	XP_070882724.1
NW_027263592.1	160240	163454	XP_070882725.1
NW_027263592.1	166632	170027	XP_070882726.1
NW_027263592.1	170835	172716	XP_070882727.1
NW_027263592.1	172881	173574	XP_070882728.1
NW_027263592.1	173574	174530	XP_070882729.1
NW_027263592.1	175970	178626	XP_070882730.1
NW_027263592.1	178583	179712	XP_070882731.1
NW_027263592.1	179839	181073	XP_070882732.1
NW_027263592.1	181254	182981	XP_070882733.1
NW_027263592.1	183225	184240	XP_070882734.1
NW_027263592.1	184525	186822	XP_070882735.1
NW_027263592.1	187601	188447	XP_070882736.1
NW_027263592.1	189861	194765	XP_070882737.1
NW_027263592.1	196540	197330	XP_070882738.1
NW_027263592.1	197330	199218	XP_070882739.1
NW_027263592.1	199473	202802	XP_070882740.1
NW_027263592.1	202917	204495	XP_070882741.1
NW_027263592.1	205218	205722	XP_070882742.1
NW_027263592.1	207777	209846	XP_070882743.1
NW_027263592.1	210260	212277	XP_070882744.1
NW_027263592.1	212300	214080	XP_070882745.1
NW_027263592.1	214080	214744	XP_070882746.1
NW_027263592.1	215007	215606	XP_070882747.1
NW_027263592.1	215983	217202	XP_070882748.1
NW_027263592.1	217234	219432	XP_070882749.1
NW_027263592.1	219294	220455	XP_070882750.1
NW_027263592.1	220952	224525	XP_070882751.1
NW_027263593.1	4246	4855	XP_070882590.1
NW_027263593.1	8623	11065	XP_070882591.1
NW_027263593.1	11065	11530	XP_070882592.1
NW_027263593.1	12834	13566	XP_070882593.1
NW_027263593.1	13905	14436	XP_070882594.1
NW_027263593.1	15681	19001	XP_070882595.1
NW_027263593.1	19141	21379	XP_070882596.1
NW_027263593.1	21576	24670	XP_070882597.1
NW_027263593.1	25262	26988	XP_070882598.1
NW_027263593.1	28528	30108	XP_070882599.1
NW_027263593.1	32321	34412	XP_070882600.1
NW_027263593.1	35633	35881	XP_070882601.1
NW_027263593.1	37198	38858	XP_070882602.1
NW_027263593.1	39223	40144	XP_070882603.1
NW_027263593.1	41127	42259	XP_070882604.1
NW_027263593.1	43139	44454	XP_070882605.1
NW_027263593.1	48672	51924	XP_070882606.1
NW_027263593.1	52907	53627	XP_070882607.1
NW_027263593.1	53403	59055	XP_070882608.1
NW_027263593.1	59306	62783	XP_070882609.1
NW_027263593.1	63438	65487	XP_070882610.1
NW_027263593.1	66508	70006	XP_070882611.1
NW_027263593.1	69963	72264	XP_070882612.1
NW_027263593.1	72396	74501	XP_070882613.1
NW_027263593.1	74589	75728	XP_070882614.1
NW_027263593.1	75862	78668	XP_070882615.1
NW_027263593.1	79384	80404	XP_070882616.1
NW_027263593.1	81378	82274	XP_070882617.1
NW_027263593.1	84662	85674	XP_070882618.1
NW_027263593.1	86452	92279	XP_070882619.1
NW_027263593.1	96439	104222	XP_070882620.1
NW_027263593.1	104703	106103	XP_070882621.1
NW_027263593.1	108189	109037	XP_070882622.1
NW_027263593.1	109037	110629	XP_070882623.1
NW_027263593.1	111419	113088	XP_070882624.1
NW_027263593.1	114009	115781	XP_070882625.1
NW_027263593.1	116079	119175	XP_070882626.1
NW_027263593.1	118866	121956	XP_070882627.1
NW_027263593.1	122064	122770	XP_070882628.1
NW_027263593.1	122770	124947	XP_070882629.1
NW_027263593.1	125221	127787	XP_070882630.1
NW_027263593.1	129144	129899	XP_070882631.1
NW_027263593.1	130930	132371	XP_070882632.1
NW_027263593.1	132645	133642	XP_070882633.1
NW_027263593.1	133642	135262	XP_070882634.1
NW_027263593.1	136035	141669	XP_070882635.1
NW_027263593.1	142264	146436	XP_070882636.1
NW_027263593.1	146220	148548	XP_070882637.1
NW_027263593.1	148798	150462	XP_070882638.1
NW_027263593.1	150462	153471	XP_070882639.1
NW_027263593.1	153481	154342	XP_070882640.1
NW_027263593.1	154342	155398	XP_070882641.1
NW_027263593.1	155688	158600	XP_070882642.1
NW_027263593.1	158733	165313	XP_070882643.1
NW_027263593.1	165490	168171	XP_070882644.1
NW_027263593.1	169019	170611	XP_070882645.1
NW_027263593.1	170929	172560	XP_070882646.1
NW_027263593.1	173365	174604	XP_070882647.1
NW_027263593.1	174620	179344	XP_070882648.1
NW_027263593.1	181125	183641	XP_070882649.1
NW_027263593.1	183640	184571	XP_070882650.1
NW_027263593.1	184628	187129	XP_070882651.1
NW_027263593.1	187909	189486	XP_070882652.1
NW_027263593.1	189735	191576	XP_070882653.1
NW_027263593.1	191652	193007	XP_070882654.1
NW_027263593.1	193077	195279	XP_070882655.1
NW_027263593.1	195055	196104	XP_070882656.1
NW_027263593.1	196568	200380	XP_070882657.1
NW_027263593.1	200743	202111	XP_070882658.1
NW_027263593.1	202563	204003	XP_070882659.1
NW_027263593.1	205051	205959	XP_070882660.1
NW_027263593.1	205959	207532	XP_070882661.1
NW_027263593.1	208042	210045	XP_070882662.1
NW_027263593.1	210654	211363	XP_070882663.1
NW_027263593.1	213212	213859	XP_070882664.1
NW_027263593.1	214072	217070	XP_070882665.1
NW_027263593.1	217056	217763	XP_070882666.1
NW_027263593.1	217752	220403	XP_070882667.1
NW_027263594.1	13	947	XP_070882508.1
NW_027263594.1	3566	5218	XP_070882509.1
NW_027263594.1	5595	8206	XP_070882510.1
NW_027263594.1	8748	10619	XP_070882511.1
NW_027263594.1	10668	12748	XP_070882512.1
NW_027263594.1	12748	14398	XP_070882513.1
NW_027263594.1	14550	17009	XP_070882514.1
NW_027263594.1	17242	18464	XP_070882515.1
NW_027263594.1	19976	22771	XP_070882516.1
NW_027263594.1	22926	26395	XP_070882517.1
NW_027263594.1	27133	29110	XP_070882518.1
NW_027263594.1	28987	31076	XP_070882519.1
NW_027263594.1	31077	32824	XP_070882520.1
NW_027263594.1	33116	37580	XP_070882521.1
NW_027263594.1	37960	39128	XP_070882522.1
NW_027263594.1	39780	41300	XP_070882523.1
NW_027263594.1	42767	43603	XP_070882524.1
NW_027263594.1	44330	53802	XP_070882525.1
NW_027263594.1	54318	56436	XP_070882526.1
NW_027263594.1	56739	59678	XP_070882527.1
NW_027263594.1	59824	61758	XP_070882528.1
NW_027263594.1	61901	63193	XP_070882529.1
NW_027263594.1	63193	64206	XP_070882530.1
NW_027263594.1	67558	70623	XP_070882531.1
NW_027263594.1	70623	72541	XP_070882532.1
NW_027263594.1	73274	73774	XP_070882533.1
NW_027263594.1	74764	77521	XP_070882534.1
NW_027263594.1	77656	78805	XP_070882535.1
NW_027263594.1	78813	80497	XP_070882536.1
NW_027263594.1	80497	83378	XP_070882537.1
NW_027263594.1	83578	85224	XP_070882538.1
NW_027263594.1	86695	88315	XP_070882539.1
NW_027263594.1	89356	91042	XP_070882540.1
NW_027263594.1	91042	92497	XP_070882541.1
NW_027263594.1	92573	95684	XP_070882542.1
NW_027263594.1	95799	97928	XP_070882543.1
NW_027263594.1	98113	103091	XP_070882544.1
NW_027263594.1	103282	104186	XP_070882545.1
NW_027263594.1	104541	106099	XP_070882546.1
NW_027263594.1	107491	108968	XP_070882547.1
NW_027263594.1	108852	109442	XP_070882548.1
NW_027263594.1	110962	118183	XP_070882549.1
NW_027263594.1	122804	123738	XP_070882550.1
NW_027263594.1	123747	124818	XP_070882551.1
NW_027263594.1	124823	126534	XP_070882552.1
NW_027263594.1	127233	127771	XP_070882553.1
NW_027263594.1	128249	130073	XP_070882554.1
NW_027263594.1	131046	133047	XP_070882555.1
NW_027263594.1	133864	134910	XP_070882556.1
NW_027263594.1	135369	136109	XP_070882557.1
NW_027263594.1	136809	139573	XP_070882558.1
NW_027263594.1	139997	140455	XP_070882559.1
NW_027263594.1	141251	144066	XP_070882560.1
NW_027263594.1	143785	145517	XP_070882561.1
NW_027263594.1	145676	146648	XP_070882562.1
NW_027263594.1	147103	148984	XP_070882563.1
NW_027263594.1	149906	151087	XP_070882564.1
NW_027263594.1	151170	152661	XP_070882565.1
NW_027263594.1	152444	153861	XP_070882566.1
NW_027263594.1	161309	162237	XP_070882567.1
NW_027263594.1	162237	163711	XP_070882568.1
NW_027263594.1	163575	165213	XP_070882569.1
NW_027263594.1	165221	167604	XP_070882570.1
NW_027263594.1	168206	169522	XP_070882571.1
NW_027263594.1	169157	171022	XP_070882572.1
NW_027263594.1	171007	173508	XP_070882573.1
NW_027263594.1	173535	175718	XP_070882574.1
NW_027263594.1	176259	176970	XP_070882575.1
NW_027263594.1	176740	177540	XP_070882576.1
NW_027263594.1	177993	180631	XP_070882577.1
NW_027263594.1	181151	182181	XP_070882578.1
NW_027263594.1	185205	188695	XP_070882579.1
NW_027263594.1	188695	191427	XP_070882580.1
NW_027263594.1	191462	192809	XP_070882581.1
NW_027263594.1	192837	195536	XP_070882582.1
NW_027263594.1	196128	198733	XP_070882583.1
NW_027263594.1	200105	201565	XP_070882584.1
NW_027263594.1	201892	205651	XP_070882585.1
NW_027263594.1	205870	206884	XP_070882586.1
NW_027263594.1	207338	208816	XP_070882587.1
NW_027263594.1	209405	211195	XP_070882588.1
NW_027263594.1	212225	214741	XP_070882589.1
NW_027263595.1	21648	23800	XP_070882429.1
NW_027263595.1	23801	25248	XP_070882430.1
NW_027263595.1	25226	27237	XP_070882431.1
NW_027263595.1	29910	33436	XP_070882432.1
NW_027263595.1	34557	35858	XP_070882433.1
NW_027263595.1	36338	38915	XP_070882434.1
NW_027263595.1	39550	41862	XP_070882435.1
NW_027263595.1	42924	46015	XP_070882436.1
NW_027263595.1	46072	49218	XP_070882437.1
NW_027263595.1	49626	50684	XP_070882438.1
NW_027263595.1	50684	52561	XP_070882439.1
NW_027263595.1	52693	56273	XP_070882440.1
NW_027263595.1	56733	58489	XP_070882441.1
NW_027263595.1	59235	60514	XP_070882442.1
NW_027263595.1	61000	64525	XP_070882443.1
NW_027263595.1	64854	65907	XP_070882444.1
NW_027263595.1	66040	67247	XP_070882445.1
NW_027263595.1	67327	70206	XP_070882446.1
NW_027263595.1	70800	72826	XP_070882447.1
NW_027263595.1	74011	74672	XP_070882448.1
NW_027263595.1	76042	77873	XP_070882449.1
NW_027263595.1	78473	81581	XP_070882450.1
NW_027263595.1	82859	84828	XP_070882451.1
NW_027263595.1	85533	87528	XP_070882452.1
NW_027263595.1	87710	89726	XP_070882453.1
NW_027263595.1	89863	92534	XP_070882454.1
NW_027263595.1	92632	95394	XP_070882455.1
NW_027263595.1	97466	99740	XP_070882456.1
NW_027263595.1	100733	102890	XP_070882457.1
NW_027263595.1	103900	106786	XP_070882458.1
NW_027263595.1	107638	108069	XP_070882459.1
NW_027263595.1	110888	112109	XP_070882460.1
NW_027263595.1	112997	115049	XP_070882461.1
NW_027263595.1	114905	117417	XP_070882462.1
NW_027263595.1	118261	119793	XP_070882463.1
NW_027263595.1	119830	121678	XP_070882464.1
NW_027263595.1	121831	123023	XP_070882465.1
NW_027263595.1	123206	124992	XP_070882466.1
NW_027263595.1	125079	127819	XP_070882467.1
NW_027263595.1	128433	129877	XP_070882468.1
NW_027263595.1	129953	130980	XP_070882469.1
NW_027263595.1	130980	133063	XP_070882470.1
NW_027263595.1	133151	133927	XP_070882471.1
NW_027263595.1	133935	135033	XP_070882472.1
NW_027263595.1	135048	141428	XP_070882473.1
NW_027263595.1	141628	142625	XP_070882474.1
NW_027263595.1	142548	144348	XP_070882475.1
NW_027263595.1	146203	148258	XP_070882476.1
NW_027263595.1	148431	152019	XP_070882477.1
NW_027263595.1	153494	155152	XP_070882478.1
NW_027263595.1	155867	157447	XP_070882479.1
NW_027263595.1	157559	158506	XP_070882480.1
NW_027263595.1	158506	159515	XP_070882481.1
NW_027263595.1	159651	161530	XP_070882482.1
NW_027263595.1	161666	164571	XP_070882483.1
NW_027263595.1	164931	167610	XP_070882484.1
NW_027263595.1	167890	169666	XP_070882485.1
NW_027263595.1	170774	171601	XP_070882486.1
NW_027263595.1	171876	172949	XP_070882487.1
NW_027263595.1	175073	178111	XP_070882488.1
NW_027263595.1	178176	180745	XP_070882489.1
NW_027263595.1	181471	182369	XP_070882490.1
NW_027263595.1	182392	182998	XP_070882491.1
NW_027263595.1	183699	183918	XP_070882492.1
NW_027263595.1	183918	185723	XP_070882493.1
NW_027263595.1	185723	186457	XP_070882494.1
NW_027263595.1	187926	189769	XP_070882495.1
NW_027263595.1	189739	192235	XP_070882496.1
NW_027263595.1	192323	193476	XP_070882497.1
NW_027263595.1	193537	194510	XP_070882498.1
NW_027263595.1	195019	196467	XP_070882499.1
NW_027263595.1	196563	197763	XP_070882500.1
NW_027263595.1	197825	199401	XP_070882501.1
NW_027263595.1	199526	200512	XP_070882502.1
NW_027263595.1	199540	199920	XP_070882503.1
NW_027263595.1	201539	203370	XP_070882504.1
NW_027263595.1	203520	204370	XP_070882505.1
NW_027263595.1	205532	209507	XP_070882506.1
NW_027263595.1	210281	211663	XP_070882507.1
NW_027263596.1	163	578	XP_070882341.1
NW_027263596.1	1478	2799	XP_070882342.1
NW_027263596.1	3671	5185	XP_070882343.1
NW_027263596.1	5436	7053	XP_070882344.1
NW_027263596.1	7805	9070	XP_070882345.1
NW_027263596.1	10169	10778	XP_070882346.1
NW_027263596.1	11029	12970	XP_070882347.1
NW_027263596.1	13720	14923	XP_070882348.1
NW_027263596.1	16604	17462	XP_070882350.1
NW_027263596.1	16604	18414	XP_070882349.1
NW_027263596.1	20643	22199	XP_070882351.1
NW_027263596.1	22245	23302	XP_070882352.1
NW_027263596.1	23683	24133	XP_070882353.1
NW_027263596.1	26599	29429	XP_070882354.1
NW_027263596.1	30223	33466	XP_070882355.1
NW_027263596.1	33737	35671	XP_070882356.1
NW_027263596.1	35856	37579	XP_070882357.1
NW_027263596.1	40857	44067	XP_070882358.1
NW_027263596.1	43916	45509	XP_070882359.1
NW_027263596.1	45387	47392	XP_070882360.1
NW_027263596.1	48060	49893	XP_070882361.1
NW_027263596.1	50564	51906	XP_070882362.1
NW_027263596.1	52046	55057	XP_070882363.1
NW_027263596.1	54737	57706	XP_070882364.1
NW_027263596.1	57303	59857	XP_070882365.1
NW_027263596.1	59521	60720	XP_070882366.1
NW_027263596.1	60917	62946	XP_070882367.1
NW_027263596.1	63918	64999	XP_070882368.1
NW_027263596.1	65160	67071	XP_070882369.1
NW_027263596.1	67441	69245	XP_070882370.1
NW_027263596.1	69923	71915	XP_070882371.1
NW_027263596.1	72069	74154	XP_070882372.1
NW_027263596.1	75923	77950	XP_070882373.1
NW_027263596.1	79518	81628	XP_070882374.1
NW_027263596.1	81673	82614	XP_070882375.1
NW_027263596.1	82814	83850	XP_070882376.1
NW_027263596.1	83750	84979	XP_070882377.1
NW_027263596.1	86103	89782	XP_070882378.1
NW_027263596.1	90561	91652	XP_070882379.1
NW_027263596.1	93083	93398	XP_070882380.1
NW_027263596.1	95599	96226	XP_070882381.1
NW_027263596.1	98766	99786	XP_070882382.1
NW_027263596.1	100782	102096	XP_070882383.1
NW_027263596.1	102078	103334	XP_070882384.1
NW_027263596.1	103491	106818	XP_070882385.1
NW_027263596.1	106941	109169	XP_070882386.1
NW_027263596.1	109588	110920	XP_070882387.1
NW_027263596.1	112512	114142	XP_070882388.1
NW_027263596.1	114411	116021	XP_070882389.1
NW_027263596.1	117490	118468	XP_070882390.1
NW_027263596.1	120236	122620	XP_070882391.1
NW_027263596.1	123770	126516	XP_070882392.1
NW_027263596.1	127668	130074	XP_070882393.1
NW_027263596.1	130311	131423	XP_070882394.1
NW_027263596.1	131544	133081	XP_070882395.1
NW_027263596.1	133372	134124	XP_070882396.1
NW_027263596.1	134271	138402	XP_070882397.1
NW_027263596.1	138472	140710	XP_070882398.1
NW_027263596.1	140414	141592	XP_070882399.1
NW_027263596.1	141593	142795	XP_070882400.1
NW_027263596.1	142222	144684	XP_070882401.1
NW_027263596.1	144694	146027	XP_070882402.1
NW_027263596.1	146065	148953	XP_070882403.1
NW_027263596.1	150839	151255	XP_070882404.1
NW_027263596.1	153616	154264	XP_070882405.1
NW_027263596.1	154572	155333	XP_070882406.1
NW_027263596.1	157073	157502	XP_070882407.1
NW_027263596.1	160866	165249	XP_070882408.1
NW_027263596.1	165857	166736	XP_070882409.1
NW_027263596.1	167087	168338	XP_070882410.1
NW_027263596.1	168425	169667	XP_070882411.1
NW_027263596.1	170202	172856	XP_070882412.1
NW_027263596.1	172961	174014	XP_070882413.1
NW_027263596.1	174114	179745	XP_070882414.1
NW_027263596.1	179903	181092	XP_070882415.1
NW_027263596.1	181391	184201	XP_070882416.1
NW_027263596.1	184363	186639	XP_070882417.1
NW_027263596.1	186652	188184	XP_070882418.1
NW_027263596.1	188295	190671	XP_070882419.1
NW_027263596.1	191279	192167	XP_070882420.1
NW_027263596.1	192167	196246	XP_070882421.1
NW_027263596.1	196290	198282	XP_070882422.1
NW_027263596.1	198391	200208	XP_070882423.1
NW_027263596.1	200208	201993	XP_070882424.1
NW_027263596.1	204257	206523	XP_070882425.1
NW_027263596.1	206891	208871	XP_070882426.1
NW_027263596.1	209013	209628	XP_070882427.1
NW_027263596.1	209718	211983	XP_070882428.1
NW_027263597.1	43	1879	XP_070882271.1
NW_027263597.1	3275	5050	XP_070882272.1
NW_027263597.1	4733	6453	XP_070882273.1
NW_027263597.1	6453	10987	XP_070882274.1
NW_027263597.1	11357	13638	XP_070882275.1
NW_027263597.1	13599	15162	XP_070882276.1
NW_027263597.1	16065	18096	XP_070882277.1
NW_027263597.1	20707	21811	XP_070882278.1
NW_027263597.1	23020	23889	XP_070882279.1
NW_027263597.1	25491	26266	XP_070882280.1
NW_027263597.1	26267	27198	XP_070882281.1
NW_027263597.1	27784	31817	XP_070882282.1
NW_027263597.1	31557	33371	XP_070882283.1
NW_027263597.1	34566	39318	XP_070882284.1
NW_027263597.1	39354	40479	XP_070882285.1
NW_027263597.1	40501	42096	XP_070882286.1
NW_027263597.1	41795	42171	XP_070882287.1
NW_027263597.1	42412	44325	XP_070882288.1
NW_027263597.1	45199	49882	XP_070882289.1
NW_027263597.1	49883	50960	XP_070882290.1
NW_027263597.1	53514	54117	XP_070882291.1
NW_027263597.1	54986	56291	XP_070882292.1
NW_027263597.1	56271	58051	XP_070882293.1
NW_027263597.1	58206	60378	XP_070882294.1
NW_027263597.1	61594	62802	XP_070882295.1
NW_027263597.1	63009	63665	XP_070882296.1
NW_027263597.1	63786	66783	XP_070882297.1
NW_027263597.1	66846	68955	XP_070882298.1
NW_027263597.1	68660	71862	XP_070882299.1
NW_027263597.1	72093	73678	XP_070882300.1
NW_027263597.1	73797	77808	XP_070882301.1
NW_027263597.1	78325	80408	XP_070882302.1
NW_027263597.1	80421	84822	XP_070882303.1
NW_027263597.1	84892	91870	XP_070882304.1
NW_027263597.1	94327	100115	XP_070882305.1
NW_027263597.1	100663	106153	XP_070882306.1
NW_027263597.1	107363	109142	XP_070882307.1
NW_027263597.1	109153	110577	XP_070882308.1
NW_027263597.1	110658	112527	XP_070882309.1
NW_027263597.1	112528	115232	XP_070882310.1
NW_027263597.1	115232	116343	XP_070882311.1
NW_027263597.1	116211	117304	XP_070882312.1
NW_027263597.1	117478	120671	XP_070882313.1
NW_027263597.1	120781	122276	XP_070882314.1
NW_027263597.1	122189	123618	XP_070882315.1
NW_027263597.1	124617	126444	XP_070882316.1
NW_027263597.1	126444	128186	XP_070882317.1
NW_027263597.1	128621	131213	XP_070882318.1
NW_027263597.1	133970	134757	XP_070882319.1
NW_027263597.1	135396	136732	XP_070882320.1
NW_027263597.1	139310	141601	XP_070882321.1
NW_027263597.1	141683	143761	XP_070882322.1
NW_027263597.1	143968	145130	XP_070882323.1
NW_027263597.1	145593	146860	XP_070882324.1
NW_027263597.1	146839	147828	XP_070882325.1
NW_027263597.1	148290	150044	XP_070882326.1
NW_027263597.1	151691	152840	XP_070882327.1
NW_027263597.1	154125	156134	XP_070882328.1
NW_027263597.1	158031	162659	XP_070882329.1
NW_027263597.1	163509	164507	XP_070882330.1
NW_027263597.1	165215	166506	XP_070882331.1
NW_027263597.1	179195	180685	XP_070882332.1
NW_027263597.1	181536	182581	XP_070882333.1
NW_027263597.1	183699	185468	XP_070882334.1
NW_027263597.1	185862	187953	XP_070882335.1
NW_027263597.1	188092	190269	XP_070882336.1
NW_027263597.1	199845	203297	XP_070882337.1
NW_027263597.1	203660	204644	XP_070882338.1
NW_027263597.1	204586	207278	XP_070882339.1
NW_027263597.1	207274	208005	XP_070882340.1
NW_027263598.1	43	4673	XP_070882196.1
NW_027263598.1	4675	5647	XP_070882197.1
NW_027263598.1	5647	6987	XP_070882198.1
NW_027263598.1	8145	10534	XP_070882199.1
NW_027263598.1	11689	15708	XP_070882200.1
NW_027263598.1	15722	17169	XP_070882201.1
NW_027263598.1	17213	18521	XP_070882202.1
NW_027263598.1	19159	22459	XP_070882203.1
NW_027263598.1	22690	23995	XP_070882204.1
NW_027263598.1	24025	25229	XP_070882205.1
NW_027263598.1	25674	26331	XP_070882206.1
NW_027263598.1	28199	30530	XP_070882207.1
NW_027263598.1	30530	31684	XP_070882208.1
NW_027263598.1	31910	36222	XP_070882209.1
NW_027263598.1	36848	38346	XP_070882210.1
NW_027263598.1	38295	39212	XP_070882211.1
NW_027263598.1	39432	41925	XP_070882212.1
NW_027263598.1	43672	44295	XP_070882213.1
NW_027263598.1	47127	50053	XP_070882214.1
NW_027263598.1	51225	52819	XP_070882215.1
NW_027263598.1	55227	56619	XP_070882216.1
NW_027263598.1	56913	57463	XP_070882217.1
NW_027263598.1	58455	63864	XP_070882218.1
NW_027263598.1	64785	66334	XP_070882219.1
NW_027263598.1	70326	73085	XP_070882220.1
NW_027263598.1	73831	75422	XP_070882221.1
NW_027263598.1	75550	77480	XP_070882222.1
NW_027263598.1	77151	80924	XP_070882223.1
NW_027263598.1	80925	83607	XP_070882224.1
NW_027263598.1	83608	85030	XP_070882225.1
NW_027263598.1	85031	87654	XP_070882226.1
NW_027263598.1	87655	89158	XP_070882227.1
NW_027263598.1	89662	92689	XP_070882228.1
NW_027263598.1	93683	94027	XP_070882229.1
NW_027263598.1	94576	95625	XP_070882230.1
NW_027263598.1	95635	97618	XP_070882231.1
NW_027263598.1	100287	102399	XP_070882232.1
NW_027263598.1	102496	106316	XP_070882233.1
NW_027263598.1	106663	108981	XP_070882234.1
NW_027263598.1	109312	110825	XP_070882235.1
NW_027263598.1	111995	113958	XP_070882236.1
NW_027263598.1	113958	116200	XP_070882237.1
NW_027263598.1	117205	119407	XP_070882238.1
NW_027263598.1	119655	120928	XP_070882239.1
NW_027263598.1	121494	123155	XP_070882240.1
NW_027263598.1	125489	128578	XP_070882241.1
NW_027263598.1	129073	140937	XP_070882242.1
NW_027263598.1	141296	142187	XP_070882243.1
NW_027263598.1	142646	145445	XP_070882244.1
NW_027263598.1	145445	146539	XP_070882245.1
NW_027263598.1	146222	148123	XP_070882246.1
NW_027263598.1	148278	149577	XP_070882247.1
NW_027263598.1	151596	152597	XP_070882248.1
NW_027263598.1	154452	154969	XP_070882249.1
NW_027263598.1	155166	156470	XP_070882250.1
NW_027263598.1	156879	157972	XP_070882251.1
NW_027263598.1	157486	159392	XP_070882252.1
NW_027263598.1	159515	161350	XP_070882253.1
NW_027263598.1	161342	162977	XP_070882254.1
NW_027263598.1	163207	164915	XP_070882255.1
NW_027263598.1	165359	167543	XP_070882256.1
NW_027263598.1	168776	173291	XP_070882257.1
NW_027263598.1	173901	175108	XP_070882258.1
NW_027263598.1	175188	176661	XP_070882259.1
NW_027263598.1	177151	178240	XP_070882260.1
NW_027263598.1	179425	180190	XP_070882261.1
NW_027263598.1	182028	182497	XP_070882262.1
NW_027263598.1	186982	189414	XP_070882263.1
NW_027263598.1	189414	190420	XP_070882264.1
NW_027263598.1	195978	198125	XP_070882265.1
NW_027263598.1	198291	198880	XP_070882266.1
NW_027263598.1	199249	200051	XP_070882267.1
NW_027263598.1	200566	202281	XP_070882268.1
NW_027263598.1	202416	205491	XP_070882269.1
NW_027263598.1	207846	208975	XP_070882270.1
NW_027263599.1	580	3855	XP_070882134.1
NW_027263599.1	6115	7919	XP_070882135.1
NW_027263599.1	8770	10658	XP_070882136.1
NW_027263599.1	11739	13847	XP_070882137.1
NW_027263599.1	14497	15985	XP_070882138.1
NW_027263599.1	16279	18409	XP_070882139.1
NW_027263599.1	20744	21643	XP_070882140.1
NW_027263599.1	23249	25787	XP_070882141.1
NW_027263599.1	42905	44713	XP_070882142.1
NW_027263599.1	45131	47037	XP_070882143.1
NW_027263599.1	48713	49273	XP_070882144.1
NW_027263599.1	49411	50527	XP_070882145.1
NW_027263599.1	51070	52054	XP_070882146.1
NW_027263599.1	52037	52860	XP_070882147.1
NW_027263599.1	52860	53707	XP_070882148.1
NW_027263599.1	54254	56119	XP_070882149.1
NW_027263599.1	71440	72686	XP_070882150.1
NW_027263599.1	73947	76079	XP_070882151.1
NW_027263599.1	79190	80496	XP_070882152.1
NW_027263599.1	80845	81474	XP_070882153.1
NW_027263599.1	83229	83721	XP_070882154.1
NW_027263599.1	83825	84458	XP_070882155.1
NW_027263599.1	84470	87569	XP_070882156.1
NW_027263599.1	87579	88953	XP_070882157.1
NW_027263599.1	89163	92577	XP_070882158.1
NW_027263599.1	96335	97422	XP_070882159.1
NW_027263599.1	98324	98886	XP_070882160.1
NW_027263599.1	100869	101519	XP_070882161.1
NW_027263599.1	105570	106057	XP_070882162.1
NW_027263599.1	110555	111634	XP_070882163.1
NW_027263599.1	112525	113185	XP_070882164.1
NW_027263599.1	113335	113603	XP_070882165.1
NW_027263599.1	113604	114432	XP_070882166.1
NW_027263599.1	117295	119263	XP_070882167.1
NW_027263599.1	119356	121195	XP_070882168.1
NW_027263599.1	121890	123045	XP_070882169.1
NW_027263599.1	123110	124719	XP_070882170.1
NW_027263599.1	124933	125848	XP_070882171.1
NW_027263599.1	126940	128292	XP_070882172.1
NW_027263599.1	129844	131120	XP_070882173.1
NW_027263599.1	131988	132424	XP_070882174.1
NW_027263599.1	133652	133991	XP_070882175.1
NW_027263599.1	137096	139103	XP_070882176.1
NW_027263599.1	140069	141044	XP_070882177.1
NW_027263599.1	141560	142031	XP_070882178.1
NW_027263599.1	142417	143867	XP_070882179.1
NW_027263599.1	144905	145842	XP_070882180.1
NW_027263599.1	146297	147450	XP_070882181.1
NW_027263599.1	148839	150554	XP_070882182.1
NW_027263599.1	150733	152807	XP_070882183.1
NW_027263599.1	153059	154682	XP_070882184.1
NW_027263599.1	155705	156767	XP_070882185.1
NW_027263599.1	158654	160579	XP_070882186.1
NW_027263599.1	161265	163756	XP_070882187.1
NW_027263599.1	164923	166546	XP_070882188.1
NW_027263599.1	166637	168459	XP_070882189.1
NW_027263599.1	168702	170469	XP_070882190.1
NW_027263599.1	170479	170864	XP_070882191.1
NW_027263599.1	175106	175849	XP_070882192.1
NW_027263599.1	178543	179708	XP_070882193.1
NW_027263599.1	180368	181600	XP_070882194.1
NW_027263599.1	181698	182141	XP_070882195.1
NW_027263600.1	19785	23060	XP_070882077.1
NW_027263600.1	23148	24242	XP_070882078.1
NW_027263600.1	24430	26414	XP_070882079.1
NW_027263600.1	36448	38771	XP_070882080.1
NW_027263600.1	38774	45592	XP_070882081.1
NW_027263600.1	47014	52717	XP_070882082.1
NW_027263600.1	52829	55530	XP_070882083.1
NW_027263600.1	55702	56764	XP_070882084.1
NW_027263600.1	57077	58358	XP_070882085.1
NW_027263600.1	58551	59894	XP_070882086.1
NW_027263600.1	60138	62625	XP_070882087.1
NW_027263600.1	62465	63866	XP_070882088.1
NW_027263600.1	64242	66300	XP_070882089.1
NW_027263600.1	66300	68428	XP_070882090.1
NW_027263600.1	69005	71217	XP_070882091.1
NW_027263600.1	71217	71704	XP_070882092.1
NW_027263600.1	72162	73515	XP_070882093.1
NW_027263600.1	73990	74728	XP_070882094.1
NW_027263600.1	75343	78279	XP_070882095.1
NW_027263600.1	78415	80474	XP_070882096.1
NW_027263600.1	80682	82491	XP_070882097.1
NW_027263600.1	82770	83452	XP_070882098.1
NW_027263600.1	83516	86086	XP_070882099.1
NW_027263600.1	87181	89202	XP_070882100.1
NW_027263600.1	89588	91236	XP_070882101.1
NW_027263600.1	91800	92832	XP_070882102.1
NW_027263600.1	93581	94482	XP_070882103.1
NW_027263600.1	94482	95157	XP_070882104.1
NW_027263600.1	96875	98123	XP_070882105.1
NW_027263600.1	99064	99326	XP_070882106.1
NW_027263600.1	101598	102902	XP_070882107.1
NW_027263600.1	103327	104916	XP_070882108.1
NW_027263600.1	106078	114636	XP_070882109.1
NW_027263600.1	115322	116196	XP_070882110.1
NW_027263600.1	116760	118550	XP_070882111.1
NW_027263600.1	119111	119451	XP_070882112.1
NW_027263600.1	119885	120862	XP_070882113.1
NW_027263600.1	121445	122450	XP_070882114.1
NW_027263600.1	122450	123504	XP_070882115.1
NW_027263600.1	124000	126515	XP_070882116.1
NW_027263600.1	126559	127816	XP_070882117.1
NW_027263600.1	128943	130275	XP_070882118.1
NW_027263600.1	130145	132323	XP_070882119.1
NW_027263600.1	137561	139801	XP_070882120.1
NW_027263600.1	142242	143083	XP_070882121.1
NW_027263600.1	144755	145013	XP_070882122.1
NW_027263600.1	145094	146490	XP_070882123.1
NW_027263600.1	149135	150710	XP_070882124.1
NW_027263600.1	151659	153122	XP_070882125.1
NW_027263600.1	153308	154511	XP_070882126.1
NW_027263600.1	154137	160685	XP_070882127.1
NW_027263600.1	160967	162885	XP_070882128.1
NW_027263600.1	163754	165838	XP_070882129.1
NW_027263600.1	166078	167477	XP_070882130.1
NW_027263600.1	167808	168421	XP_070882131.1
NW_027263600.1	173742	175680	XP_070882132.1
NW_027263600.1	178687	180395	XP_070882133.1
NW_027263601.1	4867	6068	XP_070882003.1
NW_027263601.1	5637	6732	XP_070882004.1
NW_027263601.1	6732	11278	XP_070882005.1
NW_027263601.1	11907	13213	XP_070882006.1
NW_027263601.1	13358	14368	XP_070882007.1
NW_027263601.1	14920	16141	XP_070882008.1
NW_027263601.1	16097	16465	XP_070882009.1
NW_027263601.1	16524	18842	XP_070882010.1
NW_027263601.1	18878	19815	XP_070882011.1
NW_027263601.1	20111	21166	XP_070882012.1
NW_027263601.1	21084	22379	XP_070882013.1
NW_027263601.1	22847	23952	XP_070882014.1
NW_027263601.1	23840	24912	XP_070882015.1
NW_027263601.1	24841	25475	XP_070882016.1
NW_027263601.1	25681	27419	XP_070882017.1
NW_027263601.1	27247	29443	XP_070882018.1
NW_027263601.1	29485	32203	XP_070882019.1
NW_027263601.1	33120	35502	XP_070882020.1
NW_027263601.1	35612	36600	XP_070882021.1
NW_027263601.1	36615	37498	XP_070882022.1
NW_027263601.1	37498	38828	XP_070882023.1
NW_027263601.1	39170	39967	XP_070882024.1
NW_027263601.1	40161	44602	XP_070882025.1
NW_027263601.1	44366	44941	XP_070882026.1
NW_027263601.1	45753	48073	XP_070882027.1
NW_027263601.1	49202	52020	XP_070882028.1
NW_027263601.1	54417	56855	XP_070882029.1
NW_027263601.1	57045	61172	XP_070882030.1
NW_027263601.1	61862	63016	XP_070882031.1
NW_027263601.1	63333	64890	XP_070882032.1
NW_027263601.1	64968	68291	XP_070882033.1
NW_027263601.1	68342	70308	XP_070882034.1
NW_027263601.1	70487	72073	XP_070882035.1
NW_027263601.1	72213	74327	XP_070882036.1
NW_027263601.1	74386	75317	XP_070882037.1
NW_027263601.1	75819	78134	XP_070882038.1
NW_027263601.1	78639	80151	XP_070882039.1
NW_027263601.1	80744	83755	XP_070882040.1
NW_027263601.1	83885	87063	XP_070882041.1
NW_027263601.1	87064	89111	XP_070882042.1
NW_027263601.1	90944	92288	XP_070882043.1
NW_027263601.1	96699	97588	XP_070882044.1
NW_027263601.1	98580	99986	XP_070882045.1
NW_027263601.1	100328	101400	XP_070882046.1
NW_027263601.1	101604	102816	XP_070882047.1
NW_027263601.1	104197	106369	XP_070882048.1
NW_027263601.1	106351	109232	XP_070882049.1
NW_027263601.1	109352	112162	XP_070882050.1
NW_027263601.1	112327	113329	XP_070882051.1
NW_027263601.1	113393	115806	XP_070882052.1
NW_027263601.1	115849	116688	XP_070882053.1
NW_027263601.1	118794	120587	XP_070882054.1
NW_027263601.1	120975	121811	XP_070882055.1
NW_027263601.1	121796	123489	XP_070882056.1
NW_027263601.1	123489	125836	XP_070882057.1
NW_027263601.1	125960	127559	XP_070882058.1
NW_027263601.1	128012	130229	XP_070882059.1
NW_027263601.1	130771	133233	XP_070882060.1
NW_027263601.1	135984	137720	XP_070882061.1
NW_027263601.1	138212	139956	XP_070882062.1
NW_027263601.1	140209	140731	XP_070882063.1
NW_027263601.1	141041	141472	XP_070882064.1
NW_027263601.1	141735	143203	XP_070882065.1
NW_027263601.1	143135	144848	XP_070882066.1
NW_027263601.1	145465	147805	XP_070882067.1
NW_027263601.1	147805	150120	XP_070882068.1
NW_027263601.1	150861	152572	XP_070882069.1
NW_027263601.1	152625	153281	XP_070882070.1
NW_027263601.1	159737	160614	XP_070882071.1
NW_027263601.1	161959	163665	XP_070882072.1
NW_027263601.1	164938	166883	XP_070882073.1
NW_027263601.1	166906	169937	XP_070882074.1
NW_027263601.1	169927	171152	XP_070882075.1
NW_027263601.1	171612	174127	XP_070882076.1
NW_027263602.1	5369	6519	XP_070881942.1
NW_027263602.1	6698	8701	XP_070881943.1
NW_027263602.1	9774	12650	XP_070881944.1
NW_027263602.1	12423	14439	XP_070881945.1
NW_027263602.1	14253	15861	XP_070881946.1
NW_027263602.1	16424	18059	XP_070881947.1
NW_027263602.1	17831	20893	XP_070881948.1
NW_027263602.1	21839	24830	XP_070881949.1
NW_027263602.1	26625	27339	XP_070881950.1
NW_027263602.1	27495	30424	XP_070881951.1
NW_027263602.1	30592	31684	XP_070881952.1
NW_027263602.1	31914	33967	XP_070881953.1
NW_027263602.1	34386	35487	XP_070881954.1
NW_027263602.1	35778	37186	XP_070881955.1
NW_027263602.1	38317	39119	XP_070881956.1
NW_027263602.1	39614	40040	XP_070881957.1
NW_027263602.1	40604	41791	XP_070881958.1
NW_027263602.1	43211	44315	XP_070881959.1
NW_027263602.1	44581	46678	XP_070881960.1
NW_027263602.1	47784	48895	XP_070881961.1
NW_027263602.1	52548	55531	XP_070881962.1
NW_027263602.1	55916	57572	XP_070881963.1
NW_027263602.1	57571	61564	XP_070881964.1
NW_027263602.1	62203	63795	XP_070881965.1
NW_027263602.1	71097	72711	XP_070881966.1
NW_027263602.1	73290	78880	XP_070881967.1
NW_027263602.1	79013	80196	XP_070881968.1
NW_027263602.1	80376	81905	XP_070881969.1
NW_027263602.1	82265	83878	XP_070881970.1
NW_027263602.1	84250	85506	XP_070881971.1
NW_027263602.1	85543	86556	XP_070881972.1
NW_027263602.1	86554	87986	XP_070881973.1
NW_027263602.1	87926	89580	XP_070881974.1
NW_027263602.1	89888	94367	XP_070881975.1
NW_027263602.1	94619	95963	XP_070881976.1
NW_027263602.1	100413	103037	XP_070881977.1
NW_027263602.1	103111	103483	XP_070881978.1
NW_027263602.1	103483	109335	XP_070881979.1
NW_027263602.1	109336	110420	XP_070881980.1
NW_027263602.1	110108	111791	XP_070881981.1
NW_027263602.1	113027	116762	XP_070881982.1
NW_027263602.1	116864	118368	XP_070881983.1
NW_027263602.1	118710	120019	XP_070881984.1
NW_027263602.1	122084	124282	XP_070881985.1
NW_027263602.1	124911	127284	XP_070881986.1
NW_027263602.1	127321	129584	XP_070881987.1
NW_027263602.1	129642	130992	XP_070881988.1
NW_027263602.1	131429	136502	XP_070881989.1
NW_027263602.1	136633	142340	XP_070881990.1
NW_027263602.1	142707	145545	XP_070881991.1
NW_027263602.1	145651	146972	XP_070881992.1
NW_027263602.1	146972	148073	XP_070881993.1
NW_027263602.1	148094	149319	XP_070881994.1
NW_027263602.1	149546	150108	XP_070881995.1
NW_027263602.1	150429	152202	XP_070881996.1
NW_027263602.1	152202	153319	XP_070881997.1
NW_027263602.1	153231	154888	XP_070881998.1
NW_027263602.1	156072	157820	XP_070881999.1
NW_027263602.1	158765	161873	XP_070882000.1
NW_027263602.1	161942	164625	XP_070882001.1
NW_027263602.1	165398	169277	XP_070882002.1
NW_027263603.1	4157	6291	XP_070881876.1
NW_027263603.1	6300	6878	XP_070881877.1
NW_027263603.1	7002	8277	XP_070881878.1
NW_027263603.1	8521	9026	XP_070881879.1
NW_027263603.1	9218	11438	XP_070881880.1
NW_027263603.1	11012	12464	XP_070881881.1
NW_027263603.1	13187	14070	XP_070881882.1
NW_027263603.1	14262	16132	XP_070881883.1
NW_027263603.1	16193	17988	XP_070881884.1
NW_027263603.1	17811	19442	XP_070881885.1
NW_027263603.1	20656	26929	XP_070881886.1
NW_027263603.1	27551	29750	XP_070881887.1
NW_027263603.1	29613	30771	XP_070881888.1
NW_027263603.1	30709	33114	XP_070881889.1
NW_027263603.1	32652	35388	XP_070881890.1
NW_027263603.1	35430	38727	XP_070881891.1
NW_027263603.1	38822	43022	XP_070881892.1
NW_027263603.1	43165	45380	XP_070881893.1
NW_027263603.1	45380	47504	XP_070881894.1
NW_027263603.1	47777	52031	XP_070881895.1
NW_027263603.1	52286	54316	XP_070881896.1
NW_027263603.1	54316	55852	XP_070881897.1
NW_027263603.1	56302	56995	XP_070881898.1
NW_027263603.1	57868	61291	XP_070881899.1
NW_027263603.1	61695	63770	XP_070881900.1
NW_027263603.1	66014	67196	XP_070881901.1
NW_027263603.1	68564	72335	XP_070881902.1
NW_027263603.1	72335	74991	XP_070881903.1
NW_027263603.1	75694	77204	XP_070881904.1
NW_027263603.1	77392	79596	XP_070881905.1
NW_027263603.1	79577	80841	XP_070881906.1
NW_027263603.1	81048	85080	XP_070881907.1
NW_027263603.1	85718	86913	XP_070881908.1
NW_027263603.1	87527	93302	XP_070881909.1
NW_027263603.1	93302	95553	XP_070881910.1
NW_027263603.1	95817	99126	XP_070881911.1
NW_027263603.1	99816	101685	XP_070881912.1
NW_027263603.1	101734	102226	XP_070881913.1
NW_027263603.1	101922	103948	XP_070881914.1
NW_027263603.1	103399	104893	XP_070881915.1
NW_027263603.1	105553	106298	XP_070881916.1
NW_027263603.1	106202	110973	XP_070881917.1
NW_027263603.1	110956	116599	XP_070881918.1
NW_027263603.1	116576	118001	XP_070881919.1
NW_027263603.1	118661	119710	XP_070881920.1
NW_027263603.1	119562	121065	XP_070881921.1
NW_027263603.1	121549	123115	XP_070881922.1
NW_027263603.1	125373	126970	XP_070881923.1
NW_027263603.1	129323	131205	XP_070881924.1
NW_027263603.1	131389	134670	XP_070881925.1
NW_027263603.1	134677	135959	XP_070881926.1
NW_027263603.1	136242	136638	XP_070881927.1
NW_027263603.1	136707	137539	XP_070881928.1
NW_027263603.1	137905	141148	XP_070881929.1
NW_027263603.1	141935	144635	XP_070881930.1
NW_027263603.1	144635	146374	XP_070881931.1
NW_027263603.1	146592	149527	XP_070881932.1
NW_027263603.1	149655	150138	XP_070881933.1
NW_027263603.1	150138	152035	XP_070881934.1
NW_027263603.1	152280	155181	XP_070881935.1
NW_027263603.1	155614	160443	XP_070881936.1
NW_027263603.1	161215	163286	XP_070881937.1
NW_027263603.1	164034	166519	XP_070881938.1
NW_027263603.1	166702	169665	XP_070881939.1
NW_027263603.1	169630	171606	XP_070881940.1
NW_027263603.1	171773	172290	XP_070881941.1
NW_027263604.1	2507	6293	XP_070881818.1
NW_027263604.1	7202	7858	XP_070881819.1
NW_027263604.1	9771	10568	XP_070881820.1
NW_027263604.1	10569	12693	XP_070881821.1
NW_027263604.1	12693	15333	XP_070881822.1
NW_027263604.1	14989	16466	XP_070881823.1
NW_027263604.1	16547	17825	XP_070881824.1
NW_027263604.1	17785	18867	XP_070881825.1
NW_027263604.1	19112	24537	XP_070881826.1
NW_027263604.1	27079	29058	XP_070881827.1
NW_027263604.1	35308	38218	XP_070881828.1
NW_027263604.1	38173	39449	XP_070881829.1
NW_027263604.1	41858	42778	XP_070881830.1
NW_027263604.1	43715	45752	XP_070881831.1
NW_027263604.1	45996	46711	XP_070881832.1
NW_027263604.1	47022	48500	XP_070881833.1
NW_027263604.1	49095	50996	XP_070881834.1
NW_027263604.1	52069	57102	XP_070881835.1
NW_027263604.1	57146	58934	XP_070881836.1
NW_027263604.1	62103	63165	XP_070881837.1
NW_027263604.1	64427	66850	XP_070881838.1
NW_027263604.1	67068	69828	XP_070881839.1
NW_027263604.1	69826	71201	XP_070881840.1
NW_027263604.1	71576	75468	XP_070881841.1
NW_027263604.1	75895	77976	XP_070881842.1
NW_027263604.1	79769	81504	XP_070881843.1
NW_027263604.1	81680	83289	XP_070881844.1
NW_027263604.1	83453	85117	XP_070881845.1
NW_027263604.1	85264	98312	XP_070881846.1
NW_027263604.1	99268	102848	XP_070881847.1
NW_027263604.1	104063	105570	XP_070881848.1
NW_027263604.1	105529	106900	XP_070881849.1
NW_027263604.1	107114	108029	XP_070881850.1
NW_027263604.1	108142	110127	XP_070881851.1
NW_027263604.1	110127	110851	XP_070881852.1
NW_027263604.1	110851	112056	XP_070881853.1
NW_027263604.1	112201	114771	XP_070881854.1
NW_027263604.1	115479	117877	XP_070881855.1
NW_027263604.1	118119	119695	XP_070881856.1
NW_027263604.1	120398	122333	XP_070881857.1
NW_027263604.1	123404	123804	XP_070881858.1
NW_027263604.1	124086	127444	XP_070881859.1
NW_027263604.1	127588	129316	XP_070881860.1
NW_027263604.1	129768	132738	XP_070881861.1
NW_027263604.1	132738	135696	XP_070881862.1
NW_027263604.1	137620	140377	XP_070881863.1
NW_027263604.1	140956	143241	XP_070881864.1
NW_027263604.1	143247	143967	XP_070881865.1
NW_027263604.1	144364	145579	XP_070881866.1
NW_027263604.1	145668	148138	XP_070881867.1
NW_027263604.1	149263	151153	XP_070881868.1
NW_027263604.1	151474	153776	XP_070881869.1
NW_027263604.1	153749	154745	XP_070881870.1
NW_027263604.1	155077	156029	XP_070881871.1
NW_027263604.1	156843	158051	XP_070881872.1
NW_027263604.1	157803	159630	XP_070881873.1
NW_027263604.1	159880	160659	XP_070881874.1
NW_027263604.1	161218	163472	XP_070881875.1
NW_027263605.1	17667	18972	XP_070881757.1
NW_027263605.1	23104	24999	XP_070881758.1
NW_027263605.1	28388	29665	XP_070881759.1
NW_027263605.1	30084	30390	XP_070881760.1
NW_027263605.1	31084	33265	XP_070881761.1
NW_027263605.1	34560	36456	XP_070881762.1
NW_027263605.1	37407	39499	XP_070881763.1
NW_027263605.1	40497	42032	XP_070881764.1
NW_027263605.1	43327	44935	XP_070881765.1
NW_027263605.1	45901	48488	XP_070881766.1
NW_027263605.1	48745	49808	XP_070881767.1
NW_027263605.1	49989	50780	XP_070881768.1
NW_027263605.1	50929	52457	XP_070881769.1
NW_027263605.1	52762	54328	XP_070881770.1
NW_027263605.1	55186	56510	XP_070881771.1
NW_027263605.1	58045	59584	XP_070881772.1
NW_027263605.1	60070	61289	XP_070881773.1
NW_027263605.1	62398	64702	XP_070881774.1
NW_027263605.1	67142	69377	XP_070881775.1
NW_027263605.1	70059	72201	XP_070881776.1
NW_027263605.1	73399	75297	XP_070881777.1
NW_027263605.1	77231	79013	XP_070881778.1
NW_027263605.1	79613	80895	XP_070881779.1
NW_027263605.1	80995	82819	XP_070881780.1
NW_027263605.1	83685	85157	XP_070881781.1
NW_027263605.1	85446	86540	XP_070881782.1
NW_027263605.1	86521	88556	XP_070881783.1
NW_027263605.1	88644	90798	XP_070881784.1
NW_027263605.1	91092	93593	XP_070881785.1
NW_027263605.1	94300	96793	XP_070881786.1
NW_027263605.1	97569	99497	XP_070881787.1
NW_027263605.1	99914	102275	XP_070881788.1
NW_027263605.1	102275	104351	XP_070881789.1
NW_027263605.1	105019	105850	XP_070881790.1
NW_027263605.1	105880	106801	XP_070881791.1
NW_027263605.1	107691	108702	XP_070881792.1
NW_027263605.1	108751	111995	XP_070881793.1
NW_027263605.1	111816	113905	XP_070881794.1
NW_027263605.1	113911	115862	XP_070881795.1
NW_027263605.1	116406	118120	XP_070881796.1
NW_027263605.1	117998	119612	XP_070881797.1
NW_027263605.1	119445	120465	XP_070881798.1
NW_027263605.1	121748	123104	XP_070881799.1
NW_027263605.1	125118	126648	XP_070881800.1
NW_027263605.1	128988	131506	XP_070881801.1
NW_027263605.1	132455	133696	XP_070881802.1
NW_027263605.1	133917	134883	XP_070881803.1
NW_027263605.1	135379	136626	XP_070881804.1
NW_027263605.1	138069	141900	XP_070881805.1
NW_027263605.1	142037	143116	XP_070881806.1
NW_027263605.1	143375	144930	XP_070881807.1
NW_027263605.1	145003	146951	XP_070881808.1
NW_027263605.1	147221	149825	XP_070881809.1
NW_027263605.1	149781	151054	XP_070881810.1
NW_027263605.1	151427	152063	XP_070881811.1
NW_027263605.1	153277	154813	XP_070881812.1
NW_027263605.1	155050	156033	XP_070881813.1
NW_027263605.1	156284	157763	XP_070881814.1
NW_027263605.1	157264	157880	XP_070881815.1
NW_027263605.1	158578	160849	XP_070881816.1
NW_027263605.1	160906	161949	XP_070881817.1
NW_027263606.1	44	1403	XP_070881698.1
NW_027263606.1	1808	3108	XP_070881699.1
NW_027263606.1	3108	5908	XP_070881700.1
NW_027263606.1	6428	10361	XP_070881701.1
NW_027263606.1	10530	11967	XP_070881702.1
NW_027263606.1	11862	12937	XP_070881703.1
NW_027263606.1	12937	14234	XP_070881704.1
NW_027263606.1	14234	16966	XP_070881705.1
NW_027263606.1	18520	20236	XP_070881706.1
NW_027263606.1	20275	22647	XP_070881707.1
NW_027263606.1	22772	25185	XP_070881708.1
NW_027263606.1	25693	29926	XP_070881709.1
NW_027263606.1	29927	33139	XP_070881710.1
NW_027263606.1	33527	34968	XP_070881711.1
NW_027263606.1	36119	40506	XP_070881712.1
NW_027263606.1	41187	41953	XP_070881713.1
NW_027263606.1	45036	46016	XP_070881714.1
NW_027263606.1	48580	49365	XP_070881715.1
NW_027263606.1	50687	53323	XP_070881716.1
NW_027263606.1	54289	55836	XP_070881717.1
NW_027263606.1	55836	57049	XP_070881718.1
NW_027263606.1	56925	57675	XP_070881719.1
NW_027263606.1	59019	59806	XP_070881720.1
NW_027263606.1	59806	61930	XP_070881721.1
NW_027263606.1	62131	63978	XP_070881722.1
NW_027263606.1	64251	65733	XP_070881723.1
NW_027263606.1	66294	67497	XP_070881724.1
NW_027263606.1	67616	68423	XP_070881725.1
NW_027263606.1	68423	70117	XP_070881726.1
NW_027263606.1	70244	73361	XP_070881727.1
NW_027263606.1	73841	76403	XP_070881728.1
NW_027263606.1	79999	83125	XP_070881729.1
NW_027263606.1	83089	87854	XP_070881730.1
NW_027263606.1	87885	88912	XP_070881731.1
NW_027263606.1	89060	90294	XP_070881732.1
NW_027263606.1	90568	92397	XP_070881733.1
NW_027263606.1	92249	94772	XP_070881734.1
NW_027263606.1	94928	97178	XP_070881735.1
NW_027263606.1	98383	102084	XP_070881736.1
NW_027263606.1	102531	104191	XP_070881737.1
NW_027263606.1	104283	106150	XP_070881738.1
NW_027263606.1	107820	109063	XP_070881739.1
NW_027263606.1	109058	114739	XP_070881740.1
NW_027263606.1	114750	117694	XP_070881741.1
NW_027263606.1	117772	119776	XP_070881742.1
NW_027263606.1	120049	122026	XP_070881743.1
NW_027263606.1	122623	124996	XP_070881744.1
NW_027263606.1	127893	128426	XP_070881745.1
NW_027263606.1	128843	129868	XP_070881746.1
NW_027263606.1	132541	136091	XP_070881747.1
NW_027263606.1	137896	139206	XP_070881748.1
NW_027263606.1	139987	141634	XP_070881749.1
NW_027263606.1	142244	143045	XP_070881750.1
NW_027263606.1	143034	145003	XP_070881751.1
NW_027263606.1	146743	150171	XP_070881752.1
NW_027263606.1	150580	152187	XP_070881753.1
NW_027263606.1	152086	153748	XP_070881754.1
NW_027263606.1	154519	157314	XP_070881755.1
NW_027263606.1	158613	160133	XP_070881756.1
NW_027263607.1	10	1456	XP_070881645.1
NW_027263607.1	2579	4141	XP_070881646.1
NW_027263607.1	4443	6570	XP_070881647.1
NW_027263607.1	7099	9147	XP_070881648.1
NW_027263607.1	9618	10354	XP_070881649.1
NW_027263607.1	9618	11539	XP_070881650.1
NW_027263607.1	11931	13957	XP_070881651.1
NW_027263607.1	14005	16039	XP_070881652.1
NW_027263607.1	16181	18141	XP_070881653.1
NW_027263607.1	18313	19381	XP_070881654.1
NW_027263607.1	20313	22103	XP_070881655.1
NW_027263607.1	23080	24657	XP_070881656.1
NW_027263607.1	24971	26134	XP_070881657.1
NW_027263607.1	27287	28754	XP_070881658.1
NW_027263607.1	29697	30228	XP_070881659.1
NW_027263607.1	31251	32643	XP_070881660.1
NW_027263607.1	32788	34741	XP_070881661.1
NW_027263607.1	37119	38473	XP_070881662.1
NW_027263607.1	39051	41047	XP_070881663.1
NW_027263607.1	41791	43196	XP_070881664.1
NW_027263607.1	44356	45898	XP_070881665.1
NW_027263607.1	46123	47267	XP_070881666.1
NW_027263607.1	48349	50324	XP_070881667.1
NW_027263607.1	50709	55314	XP_070881668.1
NW_027263607.1	55769	56997	XP_070881669.1
NW_027263607.1	57097	58639	XP_070881670.1
NW_027263607.1	61628	62040	XP_070881671.1
NW_027263607.1	66538	66988	XP_070881672.1
NW_027263607.1	68689	70313	XP_070881673.1
NW_027263607.1	71706	72253	XP_070881674.1
NW_027263607.1	73220	74246	XP_070881675.1
NW_027263607.1	74247	74924	XP_070881676.1
NW_027263607.1	77259	78471	XP_070881677.1
NW_027263607.1	83478	85097	XP_070881678.1
NW_027263607.1	86562	87731	XP_070881679.1
NW_027263607.1	87751	88852	XP_070881680.1
NW_027263607.1	89041	92600	XP_070881681.1
NW_027263607.1	93067	94316	XP_070881682.1
NW_027263607.1	94316	96186	XP_070881683.1
NW_027263607.1	96533	97991	XP_070881684.1
NW_027263607.1	97857	100138	XP_070881685.1
NW_027263607.1	100482	102585	XP_070881686.1
NW_027263607.1	102744	104872	XP_070881687.1
NW_027263607.1	105013	106058	XP_070881688.1
NW_027263607.1	106854	107858	XP_070881689.1
NW_027263607.1	108387	109659	XP_070881690.1
NW_027263607.1	110243	110927	XP_070881691.1
NW_027263607.1	111123	112782	XP_070881692.1
NW_027263607.1	113411	114395	XP_070881693.1
NW_027263607.1	132685	133402	XP_070881694.1
NW_027263607.1	136752	138495	XP_070881695.1
NW_027263607.1	139738	140567	XP_070881696.1
NW_027263607.1	140574	142960	XP_070881697.1
NW_027263608.1	2192	3722	XP_070881586.1
NW_027263608.1	3459	4602	XP_070881587.1
NW_027263608.1	5060	5600	XP_070881588.1
NW_027263608.1	9366	9761	XP_070881589.1
NW_027263608.1	12378	13570	XP_070881590.1
NW_027263608.1	17260	18704	XP_070881591.1
NW_027263608.1	19771	20794	XP_070881592.1
NW_027263608.1	21648	22168	XP_070881593.1
NW_027263608.1	24108	26328	XP_070881594.1
NW_027263608.1	26398	27097	XP_070881595.1
NW_027263608.1	27190	29478	XP_070881596.1
NW_027263608.1	29591	31007	XP_070881597.1
NW_027263608.1	31413	33386	XP_070881598.1
NW_027263608.1	33430	37011	XP_070881599.1
NW_027263608.1	37393	39337	XP_070881600.1
NW_027263608.1	39627	41900	XP_070881601.1
NW_027263608.1	43048	44635	XP_070881602.1
NW_027263608.1	45123	47797	XP_070881603.1
NW_027263608.1	50252	53393	XP_070881604.1
NW_027263608.1	54505	55369	XP_070881605.1
NW_027263608.1	56640	57240	XP_070881606.1
NW_027263608.1	60870	63487	XP_070881607.1
NW_027263608.1	63422	65628	XP_070881608.1
NW_027263608.1	66087	68230	XP_070881609.1
NW_027263608.1	67911	69260	XP_070881610.1
NW_027263608.1	69442	72891	XP_070881611.1
NW_027263608.1	73052	74416	XP_070881612.1
NW_027263608.1	75022	76053	XP_070881613.1
NW_027263608.1	76118	77727	XP_070881614.1
NW_027263608.1	79132	80110	XP_070881615.1
NW_027263608.1	80605	82050	XP_070881616.1
NW_027263608.1	82051	83643	XP_070881617.1
NW_027263608.1	83068	84648	XP_070881618.1
NW_027263608.1	85378	87698	XP_070881619.1
NW_027263608.1	89733	90788	XP_070881620.1
NW_027263608.1	91248	92817	XP_070881621.1
NW_027263608.1	94965	97087	XP_070881622.1
NW_027263608.1	97471	100138	XP_070881623.1
NW_027263608.1	100495	101614	XP_070881624.1
NW_027263608.1	102402	104249	XP_070881625.1
NW_027263608.1	105001	107029	XP_070881626.1
NW_027263608.1	110579	113988	XP_070881627.1
NW_027263608.1	114304	115935	XP_070881628.1
NW_027263608.1	116043	117698	XP_070881629.1
NW_027263608.1	117698	118300	XP_070881630.1
NW_027263608.1	118315	119460	XP_070881631.1
NW_027263608.1	119471	119879	XP_070881632.1
NW_027263608.1	120678	125012	XP_070881633.1
NW_027263608.1	125197	128034	XP_070881634.1
NW_027263608.1	128156	130630	XP_070881635.1
NW_027263608.1	130630	133016	XP_070881636.1
NW_027263608.1	133692	134351	XP_070881637.1
NW_027263608.1	135001	137826	XP_070881638.1
NW_027263608.1	137826	139211	XP_070881639.1
NW_027263608.1	140300	141400	XP_070881640.1
NW_027263608.1	143364	146327	XP_070881641.1
NW_027263608.1	147038	148956	XP_070881642.1
NW_027263608.1	149511	151118	XP_070881643.1
NW_027263608.1	151750	153001	XP_070881644.1
NW_027263609.1	1246	3390	XP_070881530.1
NW_027263609.1	3490	5566	XP_070881531.1
NW_027263609.1	5788	7015	XP_070881532.1
NW_027263609.1	8051	10243	XP_070881533.1
NW_027263609.1	12406	14622	XP_070881534.1
NW_027263609.1	15034	17467	XP_070881535.1
NW_027263609.1	18373	21755	XP_070881536.1
NW_027263609.1	27924	29786	XP_070881537.1
NW_027263609.1	32945	34830	XP_070881538.1
NW_027263609.1	38289	40086	XP_070881539.1
NW_027263609.1	40710	43124	XP_070881540.1
NW_027263609.1	43561	46906	XP_070881541.1
NW_027263609.1	47500	50133	XP_070881542.1
NW_027263609.1	50834	52718	XP_070881543.1
NW_027263609.1	52668	53209	XP_070881544.1
NW_027263609.1	57182	59582	XP_070881545.1
NW_027263609.1	61848	62960	XP_070881546.1
NW_027263609.1	65798	67205	XP_070881547.1
NW_027263609.1	67192	68067	XP_070881548.1
NW_027263609.1	68277	69802	XP_070881549.1
NW_027263609.1	69488	70020	XP_070881550.1
NW_027263609.1	70395	72891	XP_070881551.1
NW_027263609.1	73020	75989	XP_070881552.1
NW_027263609.1	75710	76720	XP_070881553.1
NW_027263609.1	77620	79083	XP_070881554.1
NW_027263609.1	79207	80468	XP_070881555.1
NW_027263609.1	80888	81641	XP_070881556.1
NW_027263609.1	83155	85616	XP_070881557.1
NW_027263609.1	85820	87399	XP_070881558.1
NW_027263609.1	87659	89411	XP_070881559.1
NW_027263609.1	90761	91298	XP_070881560.1
NW_027263609.1	91637	92706	XP_070881561.1
NW_027263609.1	93977	95897	XP_070881562.1
NW_027263609.1	96564	98130	XP_070881563.1
NW_027263609.1	98386	99736	XP_070881564.1
NW_027263609.1	99877	100879	XP_070881565.1
NW_027263609.1	101638	102808	XP_070881566.1
NW_027263609.1	103355	105546	XP_070881567.1
NW_027263609.1	105968	106320	XP_070881568.1
NW_027263609.1	109093	110680	XP_070881569.1
NW_027263609.1	112058	112668	XP_070881570.1
NW_027263609.1	116638	117813	XP_070881571.1
NW_027263609.1	118223	120889	XP_070881572.1
NW_027263609.1	121060	121540	XP_070881574.1
NW_027263609.1	121060	122999	XP_070881573.1
NW_027263609.1	123240	128738	XP_070881575.1
NW_027263609.1	130829	131215	XP_070881576.1
NW_027263609.1	131205	132895	XP_070881577.1
NW_027263609.1	133050	133398	XP_070881578.1
NW_027263609.1	137267	138478	XP_070881579.1
NW_027263609.1	140252	141754	XP_070881580.1
NW_027263609.1	141742	142743	XP_070881581.1
NW_027263609.1	142973	144288	XP_070881582.1
NW_027263609.1	144374	145500	XP_070881583.1
NW_027263609.1	146864	147456	XP_070881584.1
NW_027263609.1	147724	149258	XP_070881585.1
NW_027263610.1	293	1409	XP_070881474.1
NW_027263610.1	1510	2596	XP_070881475.1
NW_027263610.1	2983	4230	XP_070881476.1
NW_027263610.1	5060	6230	XP_070881477.1
NW_027263610.1	5617	7512	XP_070881478.1
NW_027263610.1	8313	10395	XP_070881479.1
NW_027263610.1	10983	12256	XP_070881480.1
NW_027263610.1	13566	15386	XP_070881481.1
NW_027263610.1	16243	16699	XP_070881482.1
NW_027263610.1	17557	18455	XP_070881483.1
NW_027263610.1	24112	25545	XP_070881484.1
NW_027263610.1	25658	27018	XP_070881485.1
NW_027263610.1	27748	29541	XP_070881486.1
NW_027263610.1	30660	31130	XP_070881487.1
NW_027263610.1	33211	35308	XP_070881488.1
NW_027263610.1	35324	36369	XP_070881489.1
NW_027263610.1	37237	42044	XP_070881490.1
NW_027263610.1	41871	46668	XP_070881491.1
NW_027263610.1	46777	48605	XP_070881492.1
NW_027263610.1	50822	52228	XP_070881493.1
NW_027263610.1	52282	53656	XP_070881494.1
NW_027263610.1	54498	55194	XP_070881495.1
NW_027263610.1	55464	56208	XP_070881496.1
NW_027263610.1	57101	57479	XP_070881497.1
NW_027263610.1	58648	61846	XP_070881498.1
NW_027263610.1	61938	65422	XP_070881499.1
NW_027263610.1	66290	66978	XP_070881500.1
NW_027263610.1	67992	69006	XP_070881501.1
NW_027263610.1	69118	69968	XP_070881502.1
NW_027263610.1	70458	71689	XP_070881503.1
NW_027263610.1	72994	73762	XP_070881504.1
NW_027263610.1	74623	76375	XP_070881505.1
NW_027263610.1	76462	77569	XP_070881506.1
NW_027263610.1	78085	80150	XP_070881507.1
NW_027263610.1	80318	81937	XP_070881508.1
NW_027263610.1	82592	84935	XP_070881509.1
NW_027263610.1	85762	92196	XP_070881510.1
NW_027263610.1	93085	93860	XP_070881511.1
NW_027263610.1	94044	95275	XP_070881512.1
NW_027263610.1	96483	96987	XP_070881513.1
NW_027263610.1	99025	100423	XP_070881514.1
NW_027263610.1	101349	103316	XP_070881515.1
NW_027263610.1	103117	105520	XP_070881516.1
NW_027263610.1	106205	106972	XP_070881517.1
NW_027263610.1	108287	109642	XP_070881518.1
NW_027263610.1	111078	111433	XP_070881520.1
NW_027263610.1	111078	112473	XP_070881519.1
NW_027263610.1	112457	113897	XP_070881521.1
NW_027263610.1	116150	116862	XP_070881522.1
NW_027263610.1	117555	118726	XP_070881523.1
NW_027263610.1	118811	119375	XP_070881524.1
NW_027263610.1	120687	122199	XP_070881525.1
NW_027263610.1	122414	123782	XP_070881526.1
NW_027263610.1	124058	132165	XP_070881527.1
NW_027263610.1	133011	134679	XP_070881528.1
NW_027263610.1	135586	144062	XP_070881529.1
NW_027263611.1	54	1793	XP_070881411.1
NW_027263611.1	2753	4839	XP_070881412.1
NW_027263611.1	5200	7505	XP_070881413.1
NW_027263611.1	7647	10017	XP_070881414.1
NW_027263611.1	10505	12662	XP_070881415.1
NW_027263611.1	13167	14478	XP_070881416.1
NW_027263611.1	14748	16936	XP_070881417.1
NW_027263611.1	17721	19067	XP_070881418.1
NW_027263611.1	20010	20955	XP_070881419.1
NW_027263611.1	20934	21696	XP_070881420.1
NW_027263611.1	22038	22943	XP_070881421.1
NW_027263611.1	24294	26987	XP_070881422.1
NW_027263611.1	28012	28902	XP_070881423.1
NW_027263611.1	31559	32926	XP_070881424.1
NW_027263611.1	33156	34358	XP_070881425.1
NW_027263611.1	36162	37058	XP_070881426.1
NW_027263611.1	39338	40832	XP_070881427.1
NW_027263611.1	41014	42635	XP_070881428.1
NW_027263611.1	42846	45117	XP_070881429.1
NW_027263611.1	45622	47561	XP_070881430.1
NW_027263611.1	47781	49743	XP_070881431.1
NW_027263611.1	50664	52221	XP_070881432.1
NW_027263611.1	53032	55093	XP_070881433.1
NW_027263611.1	56029	58132	XP_070881434.1
NW_027263611.1	59399	59706	XP_070881435.1
NW_027263611.1	60068	62477	XP_070881436.1
NW_027263611.1	65025	68760	XP_070881437.1
NW_027263611.1	68310	69214	XP_070881438.1
NW_027263611.1	69586	70663	XP_070881439.1
NW_027263611.1	71030	72839	XP_070881440.1
NW_027263611.1	73519	74913	XP_070881441.1
NW_027263611.1	75906	77737	XP_070881442.1
NW_027263611.1	78385	79315	XP_070881443.1
NW_027263611.1	79574	81751	XP_070881444.1
NW_027263611.1	82188	83979	XP_070881445.1
NW_027263611.1	84940	86249	XP_070881446.1
NW_027263611.1	86908	88519	XP_070881447.1
NW_027263611.1	88553	89444	XP_070881448.1
NW_027263611.1	89676	91636	XP_070881449.1
NW_027263611.1	91799	93130	XP_070881450.1
NW_027263611.1	93130	96004	XP_070881451.1
NW_027263611.1	95854	96605	XP_070881452.1
NW_027263611.1	96368	98749	XP_070881453.1
NW_027263611.1	99758	104138	XP_070881454.1
NW_027263611.1	104530	106268	XP_070881455.1
NW_027263611.1	106321	109151	XP_070881456.1
NW_027263611.1	109525	111374	XP_070881457.1
NW_027263611.1	111656	113653	XP_070881458.1
NW_027263611.1	113710	114846	XP_070881459.1
NW_027263611.1	115257	116926	XP_070881460.1
NW_027263611.1	117199	118788	XP_070881461.1
NW_027263611.1	119873	120425	XP_070881462.1
NW_027263611.1	120442	122414	XP_070881463.1
NW_027263611.1	122425	123932	XP_070881464.1
NW_027263611.1	123699	127479	XP_070881465.1
NW_027263611.1	127582	128755	XP_070881466.1
NW_027263611.1	129394	131574	XP_070881467.1
NW_027263611.1	131867	133540	XP_070881468.1
NW_027263611.1	135772	141477	XP_070881469.1
NW_027263611.1	142007	143104	XP_070881470.1
NW_027263611.1	143553	145688	XP_070881471.1
NW_027263611.1	146195	147400	XP_070881472.1
NW_027263611.1	147433	149154	XP_070881473.1
NW_027263612.1	0	888	XP_070881357.1
NW_027263612.1	4121	5128	XP_070881358.1
NW_027263612.1	6902	8078	XP_070881359.1
NW_027263612.1	8926	10912	XP_070881360.1
NW_027263612.1	11771	18058	XP_070881361.1
NW_027263612.1	18287	20054	XP_070881362.1
NW_027263612.1	20155	22214	XP_070881363.1
NW_027263612.1	27326	28985	XP_070881364.1
NW_027263612.1	28969	30059	XP_070881365.1
NW_027263612.1	30236	31809	XP_070881366.1
NW_027263612.1	32080	33131	XP_070881367.1
NW_027263612.1	33131	33747	XP_070881368.1
NW_027263612.1	34090	36165	XP_070881369.1
NW_027263612.1	36403	37596	XP_070881370.1
NW_027263612.1	37879	40098	XP_070881371.1
NW_027263612.1	41078	42652	XP_070881372.1
NW_027263612.1	43115	44845	XP_070881373.1
NW_027263612.1	45065	46896	XP_070881374.1
NW_027263612.1	46896	49282	XP_070881375.1
NW_027263612.1	50672	52105	XP_070881376.1
NW_027263612.1	54347	55656	XP_070881377.1
NW_027263612.1	56685	57630	XP_070881378.1
NW_027263612.1	58126	59999	XP_070881379.1
NW_027263612.1	60082	61608	XP_070881380.1
NW_027263612.1	65826	67999	XP_070881381.1
NW_027263612.1	69262	70082	XP_070881382.1
NW_027263612.1	70823	73048	XP_070881383.1
NW_027263612.1	73105	74430	XP_070881384.1
NW_027263612.1	74627	75673	XP_070881385.1
NW_027263612.1	76162	78428	XP_070881386.1
NW_027263612.1	79575	81183	XP_070881387.1
NW_027263612.1	81160	83612	XP_070881388.1
NW_027263612.1	84308	86243	XP_070881389.1
NW_027263612.1	86669	88526	XP_070881390.1
NW_027263612.1	89696	95644	XP_070881391.1
NW_027263612.1	95644	97026	XP_070881392.1
NW_027263612.1	97799	98890	XP_070881393.1
NW_027263612.1	100199	101860	XP_070881394.1
NW_027263612.1	104468	105519	XP_070881395.1
NW_027263612.1	105893	107580	XP_070881396.1
NW_027263612.1	108003	109481	XP_070881397.1
NW_027263612.1	110771	112498	XP_070881398.1
NW_027263612.1	112870	114307	XP_070881399.1
NW_027263612.1	115372	116556	XP_070881400.1
NW_027263612.1	116556	118809	XP_070881401.1
NW_027263612.1	121573	122948	XP_070881402.1
NW_027263612.1	122947	124855	XP_070881403.1
NW_027263612.1	125129	126497	XP_070881404.1
NW_027263612.1	127869	128834	XP_070881405.1
NW_027263612.1	131838	133725	XP_070881406.1
NW_027263612.1	133722	135099	XP_070881407.1
NW_027263612.1	135901	138529	XP_070881408.1
NW_027263612.1	138820	140292	XP_070881409.1
NW_027263612.1	142212	144399	XP_070881410.1
NW_027263613.1	7	1586	XP_070881290.1
NW_027263613.1	1711	3240	XP_070881291.1
NW_027263613.1	3596	6160	XP_070881292.1
NW_027263613.1	6945	9036	XP_070881293.1
NW_027263613.1	10815	12799	XP_070881294.1
NW_027263613.1	13185	13967	XP_070881295.1
NW_027263613.1	14245	14799	XP_070881296.1
NW_027263613.1	15265	18370	XP_070881297.1
NW_027263613.1	18492	20070	XP_070881298.1
NW_027263613.1	20205	22665	XP_070881299.1
NW_027263613.1	22664	24237	XP_070881300.1
NW_027263613.1	24288	26549	XP_070881301.1
NW_027263613.1	27203	29326	XP_070881302.1
NW_027263613.1	29876	31052	XP_070881303.1
NW_027263613.1	30964	32036	XP_070881304.1
NW_027263613.1	35909	37084	XP_070881305.1
NW_027263613.1	37302	38634	XP_070881306.1
NW_027263613.1	43246	45911	XP_070881307.1
NW_027263613.1	46734	47843	XP_070881308.1
NW_027263613.1	47843	48264	XP_070881309.1
NW_027263613.1	48545	51093	XP_070881310.1
NW_027263613.1	51806	53381	XP_070881311.1
NW_027263613.1	53540	55972	XP_070881312.1
NW_027263613.1	58519	60925	XP_070881313.1
NW_027263613.1	60926	62812	XP_070881314.1
NW_027263613.1	63877	65996	XP_070881315.1
NW_027263613.1	66957	68827	XP_070881316.1
NW_027263613.1	69190	70205	XP_070881317.1
NW_027263613.1	72267	72840	XP_070881318.1
NW_027263613.1	74492	75815	XP_070881319.1
NW_027263613.1	77437	78683	XP_070881320.1
NW_027263613.1	79136	80809	XP_070881321.1
NW_027263613.1	80809	82132	XP_070881322.1
NW_027263613.1	85446	87171	XP_070881323.1
NW_027263613.1	88453	89227	XP_070881324.1
NW_027263613.1	89227	90021	XP_070881325.1
NW_027263613.1	90218	93277	XP_070881326.1
NW_027263613.1	93816	94945	XP_070881327.1
NW_027263613.1	95500	96489	XP_070881328.1
NW_027263613.1	96568	97935	XP_070881329.1
NW_027263613.1	97935	99332	XP_070881330.1
NW_027263613.1	99776	101411	XP_070881331.1
NW_027263613.1	101640	102131	XP_070881332.1
NW_027263613.1	102159	103395	XP_070881333.1
NW_027263613.1	104881	106312	XP_070881334.1
NW_027263613.1	105843	107627	XP_070881335.1
NW_027263613.1	107915	108360	XP_070881336.1
NW_027263613.1	108386	109152	XP_070881337.1
NW_027263613.1	109895	111006	XP_070881338.1
NW_027263613.1	112926	113840	XP_070881339.1
NW_027263613.1	113937	116816	XP_070881340.1
NW_027263613.1	117160	118256	XP_070881341.1
NW_027263613.1	118599	119494	XP_070881342.1
NW_027263613.1	120559	122382	XP_070881343.1
NW_027263613.1	123045	125285	XP_070881344.1
NW_027263613.1	125438	126470	XP_070881345.1
NW_027263613.1	126573	129764	XP_070881346.1
NW_027263613.1	129764	130414	XP_070881347.1
NW_027263613.1	130414	130968	XP_070881348.1
NW_027263613.1	131229	132285	XP_070881349.1
NW_027263613.1	132443	133970	XP_070881350.1
NW_027263613.1	134506	136639	XP_070881351.1
NW_027263613.1	136808	138821	XP_070881352.1
NW_027263613.1	139023	139610	XP_070881353.1
NW_027263613.1	139934	141012	XP_070881354.1
NW_027263613.1	142214	143440	XP_070881355.1
NW_027263613.1	143929	144187	XP_070881356.1
NW_027263614.1	1263	4750	XP_070881224.1
NW_027263614.1	5480	7063	XP_070881225.1
NW_027263614.1	6925	8470	XP_070881226.1
NW_027263614.1	9235	11053	XP_070881227.1
NW_027263614.1	11191	14227	XP_070881228.1
NW_027263614.1	14227	15356	XP_070881229.1
NW_027263614.1	16312	17841	XP_070881230.1
NW_027263614.1	17769	18911	XP_070881231.1
NW_027263614.1	18997	19678	XP_070881232.1
NW_027263614.1	20227	21166	XP_070881233.1
NW_027263614.1	23414	25057	XP_070881234.1
NW_027263614.1	25055	27662	XP_070881235.1
NW_027263614.1	28181	33122	XP_070881236.1
NW_027263614.1	33730	36625	XP_070881237.1
NW_027263614.1	37796	39241	XP_070881238.1
NW_027263614.1	39241	41388	XP_070881239.1
NW_027263614.1	41388	42749	XP_070881240.1
NW_027263614.1	42774	44259	XP_070881241.1
NW_027263614.1	44679	45884	XP_070881242.1
NW_027263614.1	49336	51838	XP_070881243.1
NW_027263614.1	51833	52394	XP_070881244.1
NW_027263614.1	52561	53051	XP_070881245.1
NW_027263614.1	53410	55154	XP_070881246.1
NW_027263614.1	54964	55351	XP_070881247.1
NW_027263614.1	57303	58147	XP_070881248.1
NW_027263614.1	58538	59109	XP_070881249.1
NW_027263614.1	58657	60756	XP_070881250.1
NW_027263614.1	60765	62456	XP_070881251.1
NW_027263614.1	62362	63865	XP_070881252.1
NW_027263614.1	63814	64769	XP_070881253.1
NW_027263614.1	64770	66879	XP_070881254.1
NW_027263614.1	67082	67649	XP_070881255.1
NW_027263614.1	67565	68072	XP_070881256.1
NW_027263614.1	68065	69522	XP_070881257.1
NW_027263614.1	69940	70687	XP_070881258.1
NW_027263614.1	71093	72408	XP_070881259.1
NW_027263614.1	72934	73917	XP_070881260.1
NW_027263614.1	74368	75913	XP_070881261.1
NW_027263614.1	78062	79904	XP_070881262.1
NW_027263614.1	80420	81845	XP_070881263.1
NW_027263614.1	82792	83761	XP_070881264.1
NW_027263614.1	84464	85664	XP_070881265.1
NW_027263614.1	87359	89058	XP_070881266.1
NW_027263614.1	89255	90410	XP_070881267.1
NW_027263614.1	91330	92213	XP_070881268.1
NW_027263614.1	92360	92960	XP_070881269.1
NW_027263614.1	94179	97349	XP_070881270.1
NW_027263614.1	98118	100171	XP_070881271.1
NW_027263614.1	100960	103146	XP_070881272.1
NW_027263614.1	103308	105318	XP_070881273.1
NW_027263614.1	105450	106263	XP_070881274.1
NW_027263614.1	107295	108485	XP_070881275.1
NW_027263614.1	108564	110335	XP_070881276.1
NW_027263614.1	110335	112513	XP_070881277.1
NW_027263614.1	112558	114219	XP_070881278.1
NW_027263614.1	114445	115715	XP_070881279.1
NW_027263614.1	115714	117391	XP_070881280.1
NW_027263614.1	118435	119790	XP_070881281.1
NW_027263614.1	119790	121327	XP_070881282.1
NW_027263614.1	121921	123135	XP_070881283.1
NW_027263614.1	123367	126193	XP_070881284.1
NW_027263614.1	126297	128029	XP_070881285.1
NW_027263614.1	128074	130016	XP_070881286.1
NW_027263614.1	130496	135009	XP_070881287.1
NW_027263614.1	135735	139118	XP_070881288.1
NW_027263614.1	139600	141727	XP_070881289.1
NW_027263615.1	204	1409	XP_070881161.1
NW_027263615.1	1609	3890	XP_070881162.1
NW_027263615.1	4364	7481	XP_070881163.1
NW_027263615.1	8210	9353	XP_070881164.1
NW_027263615.1	9752	12403	XP_070881165.1
NW_027263615.1	12501	14842	XP_070881166.1
NW_027263615.1	15276	16873	XP_070881167.1
NW_027263615.1	17721	19185	XP_070881168.1
NW_027263615.1	19442	20662	XP_070881169.1
NW_027263615.1	21353	23126	XP_070881170.1
NW_027263615.1	24721	26550	XP_070881171.1
NW_027263615.1	26381	27911	XP_070881172.1
NW_027263615.1	28027	29498	XP_070881173.1
NW_027263615.1	29645	31193	XP_070881174.1
NW_027263615.1	31259	32318	XP_070881175.1
NW_027263615.1	32489	33540	XP_070881176.1
NW_027263615.1	33701	35267	XP_070881177.1
NW_027263615.1	35503	36570	XP_070881178.1
NW_027263615.1	36762	38237	XP_070881179.1
NW_027263615.1	39032	40335	XP_070881180.1
NW_027263615.1	40647	41471	XP_070881181.1
NW_027263615.1	41798	43945	XP_070881182.1
NW_027263615.1	44205	45642	XP_070881183.1
NW_027263615.1	45945	46808	XP_070881184.1
NW_027263615.1	46997	54490	XP_070881185.1
NW_027263615.1	55080	55769	XP_070881186.1
NW_027263615.1	56202	58088	XP_070881187.1
NW_027263615.1	58684	63914	XP_070881188.1
NW_027263615.1	65203	65569	XP_070881189.1
NW_027263615.1	66387	67815	XP_070881190.1
NW_027263615.1	68050	73624	XP_070881191.1
NW_027263615.1	74159	75417	XP_070881192.1
NW_027263615.1	75534	76731	XP_070881193.1
NW_027263615.1	76966	78409	XP_070881194.1
NW_027263615.1	78597	79976	XP_070881195.1
NW_027263615.1	79981	81969	XP_070881196.1
NW_027263615.1	84741	85900	XP_070881197.1
NW_027263615.1	86871	88200	XP_070881198.1
NW_027263615.1	89182	90447	XP_070881199.1
NW_027263615.1	90604	91073	XP_070881200.1
NW_027263615.1	91265	92827	XP_070881201.1
NW_027263615.1	92648	95034	XP_070881202.1
NW_027263615.1	95035	96966	XP_070881203.1
NW_027263615.1	97325	99246	XP_070881204.1
NW_027263615.1	99277	100701	XP_070881205.1
NW_027263615.1	101774	102740	XP_070881206.1
NW_027263615.1	103548	105111	XP_070881207.1
NW_027263615.1	105948	107251	XP_070881208.1
NW_027263615.1	106772	107831	XP_070881209.1
NW_027263615.1	107727	108267	XP_070881210.1
NW_027263615.1	109708	110998	XP_070881211.1
NW_027263615.1	116904	117528	XP_070881212.1
NW_027263615.1	117747	118915	XP_070881213.1
NW_027263615.1	119094	120916	XP_070881214.1
NW_027263615.1	128196	130397	XP_070881215.1
NW_027263615.1	130405	131840	XP_070881216.1
NW_027263615.1	131817	133143	XP_070881217.1
NW_027263615.1	133104	133978	XP_070881218.1
NW_027263615.1	134055	135215	XP_070881219.1
NW_027263615.1	135402	136903	XP_070881220.1
NW_027263615.1	136903	137767	XP_070881221.1
NW_027263615.1	137774	138992	XP_070881222.1
NW_027263615.1	139436	140894	XP_070881223.1
NW_027263616.1	8	1183	XP_070881115.1
NW_027263616.1	1440	3191	XP_070881116.1
NW_027263616.1	3336	5074	XP_070881117.1
NW_027263616.1	5728	7407	XP_070881118.1
NW_027263616.1	8626	10441	XP_070881119.1
NW_027263616.1	12908	16055	XP_070881120.1
NW_027263616.1	18373	23423	XP_070881121.1
NW_027263616.1	24188	25756	XP_070881122.1
NW_027263616.1	26187	28139	XP_070881123.1
NW_027263616.1	28280	29681	XP_070881124.1
NW_027263616.1	29682	33107	XP_070881125.1
NW_027263616.1	33455	35813	XP_070881126.1
NW_027263616.1	36129	38853	XP_070881127.1
NW_027263616.1	41897	43268	XP_070881128.1
NW_027263616.1	43299	45434	XP_070881129.1
NW_027263616.1	46071	48450	XP_070881130.1
NW_027263616.1	49816	52773	XP_070881131.1
NW_027263616.1	52109	53260	XP_070881132.1
NW_027263616.1	54146	56103	XP_070881133.1
NW_027263616.1	56595	57552	XP_070881134.1
NW_027263616.1	58093	62256	XP_070881135.1
NW_027263616.1	63753	66635	XP_070881136.1
NW_027263616.1	67240	71039	XP_070881137.1
NW_027263616.1	71246	75244	XP_070881138.1
NW_027263616.1	77064	78130	XP_070881139.1
NW_027263616.1	79908	87783	XP_070881140.1
NW_027263616.1	88405	90015	XP_070881141.1
NW_027263616.1	90728	91659	XP_070881142.1
NW_027263616.1	91803	95285	XP_070881143.1
NW_027263616.1	95285	97401	XP_070881144.1
NW_027263616.1	97859	102540	XP_070881145.1
NW_027263616.1	103445	107057	XP_070881146.1
NW_027263616.1	107171	108555	XP_070881147.1
NW_027263616.1	109559	112783	XP_070881148.1
NW_027263616.1	115052	117107	XP_070881149.1
NW_027263616.1	118560	119402	XP_070881150.1
NW_027263616.1	119402	120532	XP_070881151.1
NW_027263616.1	121562	122266	XP_070881152.1
NW_027263616.1	122566	123526	XP_070881153.1
NW_027263616.1	123526	125815	XP_070881154.1
NW_027263616.1	126314	129585	XP_070881155.1
NW_027263616.1	130268	131904	XP_070881156.1
NW_027263616.1	131987	133528	XP_070881157.1
NW_027263616.1	133532	134520	XP_070881158.1
NW_027263616.1	134520	137366	XP_070881159.1
NW_027263616.1	137446	140512	XP_070881160.1
NW_027263617.1	361	2517	XP_070881060.1
NW_027263617.1	2648	4302	XP_070881061.1
NW_027263617.1	4946	6479	XP_070881062.1
NW_027263617.1	6672	8542	XP_070881063.1
NW_027263617.1	8722	10451	XP_070881064.1
NW_027263617.1	10267	12549	XP_070881065.1
NW_027263617.1	12847	13500	XP_070881066.1
NW_027263617.1	13591	14124	XP_070881067.1
NW_027263617.1	15215	16727	XP_070881068.1
NW_027263617.1	18103	19897	XP_070881069.1
NW_027263617.1	20073	21784	XP_070881070.1
NW_027263617.1	21799	27105	XP_070881071.1
NW_027263617.1	27296	29722	XP_070881072.1
NW_027263617.1	30466	31136	XP_070881073.1
NW_027263617.1	31242	32081	XP_070881074.1
NW_027263617.1	34734	36237	XP_070881075.1
NW_027263617.1	37055	38939	XP_070881076.1
NW_027263617.1	39415	40537	XP_070881077.1
NW_027263617.1	40362	42010	XP_070881078.1
NW_027263617.1	42877	44414	XP_070881079.1
NW_027263617.1	45049	46126	XP_070881080.1
NW_027263617.1	46423	48137	XP_070881081.1
NW_027263617.1	48155	48977	XP_070881082.1
NW_027263617.1	50291	53100	XP_070881083.1
NW_027263617.1	53211	55178	XP_070881084.1
NW_027263617.1	55442	57571	XP_070881085.1
NW_027263617.1	57912	58971	XP_070881086.1
NW_027263617.1	59136	60248	XP_070881087.1
NW_027263617.1	60485	62628	XP_070881088.1
NW_027263617.1	62727	64678	XP_070881089.1
NW_027263617.1	64989	66898	XP_070881090.1
NW_027263617.1	67508	69777	XP_070881091.1
NW_027263617.1	70182	71481	XP_070881092.1
NW_027263617.1	74805	76199	XP_070881093.1
NW_027263617.1	84287	86147	XP_070881094.1
NW_027263617.1	86556	88641	XP_070881095.1
NW_027263617.1	88525	90702	XP_070881096.1
NW_027263617.1	91243	92107	XP_070881097.1
NW_027263617.1	92439	95506	XP_070881098.1
NW_027263617.1	95865	96279	XP_070881099.1
NW_027263617.1	99479	100952	XP_070881100.1
NW_027263617.1	101768	103451	XP_070881101.1
NW_027263617.1	103673	105437	XP_070881102.1
NW_027263617.1	105472	107813	XP_070881103.1
NW_027263617.1	108194	110071	XP_070881104.1
NW_027263617.1	119496	121300	XP_070881105.1
NW_027263617.1	121431	122084	XP_070881106.1
NW_027263617.1	122711	123666	XP_070881107.1
NW_027263617.1	126295	127902	XP_070881108.1
NW_027263617.1	128264	128651	XP_070881109.1
NW_027263617.1	129185	129704	XP_070881110.1
NW_027263617.1	129832	130463	XP_070881111.1
NW_027263617.1	129832	131752	XP_070881112.1
NW_027263617.1	131752	134035	XP_070881113.1
NW_027263617.1	134348	134698	XP_070881114.1
NW_027263618.1	16158	17561	XP_070881012.1
NW_027263618.1	18305	20128	XP_070881013.1
NW_027263618.1	20841	22576	XP_070881014.1
NW_027263618.1	23129	25096	XP_070881015.1
NW_027263618.1	25097	27551	XP_070881016.1
NW_027263618.1	27549	28473	XP_070881017.1
NW_027263618.1	29659	33809	XP_070881018.1
NW_027263618.1	34543	35931	XP_070881019.1
NW_027263618.1	35844	37353	XP_070881020.1
NW_027263618.1	37569	38399	XP_070881021.1
NW_027263618.1	39261	41522	XP_070881022.1
NW_027263618.1	41514	42246	XP_070881023.1
NW_027263618.1	43221	44132	XP_070881024.1
NW_027263618.1	44132	45777	XP_070881025.1
NW_027263618.1	46210	48136	XP_070881026.1
NW_027263618.1	48282	50894	XP_070881027.1
NW_027263618.1	50894	51946	XP_070881028.1
NW_027263618.1	51809	54132	XP_070881029.1
NW_027263618.1	54816	56439	XP_070881030.1
NW_027263618.1	56176	57912	XP_070881031.1
NW_027263618.1	58171	58969	XP_070881032.1
NW_027263618.1	60241	61685	XP_070881033.1
NW_027263618.1	61864	63265	XP_070881034.1
NW_027263618.1	63491	64978	XP_070881035.1
NW_027263618.1	64901	67898	XP_070881036.1
NW_027263618.1	67936	70063	XP_070881037.1
NW_027263618.1	70146	72973	XP_070881038.1
NW_027263618.1	73001	74363	XP_070881039.1
NW_027263618.1	74264	75986	XP_070881040.1
NW_027263618.1	75659	76335	XP_070881041.1
NW_027263618.1	76762	79359	XP_070881042.1
NW_027263618.1	79446	83905	XP_070881043.1
NW_027263618.1	84217	85569	XP_070881044.1
NW_027263618.1	87823	88861	XP_070881045.1
NW_027263618.1	89027	92562	XP_070881046.1
NW_027263618.1	92562	93814	XP_070881047.1
NW_027263618.1	94955	95567	XP_070881048.1
NW_027263618.1	95812	97327	XP_070881049.1
NW_027263618.1	97833	99947	XP_070881050.1
NW_027263618.1	99530	101170	XP_070881051.1
NW_027263618.1	101561	104202	XP_070881052.1
NW_027263618.1	104912	112806	XP_070881053.1
NW_027263618.1	112987	114608	XP_070881054.1
NW_027263618.1	115688	116844	XP_070881055.1
NW_027263618.1	116844	117829	XP_070881056.1
NW_027263618.1	119572	121756	XP_070881057.1
NW_027263618.1	124141	125419	XP_070881058.1
NW_027263618.1	132858	134791	XP_070881059.1
NW_027263619.1	41	514	XP_070880969.1
NW_027263619.1	683	6911	XP_070880970.1
NW_027263619.1	7163	8052	XP_070880971.1
NW_027263619.1	8611	14914	XP_070880972.1
NW_027263619.1	15963	16820	XP_070880973.1
NW_027263619.1	20068	21445	XP_070880974.1
NW_027263619.1	22974	23577	XP_070880975.1
NW_027263619.1	23577	24621	XP_070880976.1
NW_027263619.1	24870	25469	XP_070880977.1
NW_027263619.1	25883	27489	XP_070880978.1
NW_027263619.1	30647	33253	XP_070880979.1
NW_027263619.1	34402	38924	XP_070880980.1
NW_027263619.1	39067	41579	XP_070880981.1
NW_027263619.1	41562	42925	XP_070880982.1
NW_027263619.1	43252	50950	XP_070880983.1
NW_027263619.1	52113	53957	XP_070880984.1
NW_027263619.1	54448	57168	XP_070880985.1
NW_027263619.1	57436	71130	XP_070880986.1
NW_027263619.1	71605	74715	XP_070880987.1
NW_027263619.1	75880	77365	XP_070880988.1
NW_027263619.1	78170	78668	XP_070880989.1
NW_027263619.1	78796	79973	XP_070880990.1
NW_027263619.1	79876	80637	XP_070880991.1
NW_027263619.1	81040	82257	XP_070880992.1
NW_027263619.1	82240	82704	XP_070880993.1
NW_027263619.1	82978	87126	XP_070880994.1
NW_027263619.1	87157	89394	XP_070880995.1
NW_027263619.1	90382	91362	XP_070880996.1
NW_027263619.1	90876	93458	XP_070880997.1
NW_027263619.1	94023	97940	XP_070880998.1
NW_027263619.1	99017	102337	XP_070880999.1
NW_027263619.1	102668	106210	XP_070881000.1
NW_027263619.1	106251	109373	XP_070881001.1
NW_027263619.1	109446	113123	XP_070881002.1
NW_027263619.1	113960	115518	XP_070881003.1
NW_027263619.1	115518	118507	XP_070881004.1
NW_027263619.1	118621	119830	XP_070881005.1
NW_027263619.1	120275	122435	XP_070881006.1
NW_027263619.1	122896	124944	XP_070881007.1
NW_027263619.1	124944	128737	XP_070881008.1
NW_027263619.1	128855	130341	XP_070881009.1
NW_027263619.1	130023	130688	XP_070881010.1
NW_027263619.1	130459	131818	XP_070881011.1
NW_027263620.1	2414	3494	XP_070880918.1
NW_027263620.1	3866	5145	XP_070880919.1
NW_027263620.1	6355	8213	XP_070880920.1
NW_027263620.1	8756	10090	XP_070880921.1
NW_027263620.1	10350	11588	XP_070880922.1
NW_027263620.1	11574	12768	XP_070880923.1
NW_027263620.1	12922	13973	XP_070880924.1
NW_027263620.1	15379	17850	XP_070880925.1
NW_027263620.1	17845	21686	XP_070880926.1
NW_027263620.1	22279	22591	XP_070880927.1
NW_027263620.1	23021	25733	XP_070880928.1
NW_027263620.1	25968	26349	XP_070880929.1
NW_027263620.1	27081	28333	XP_070880930.1
NW_027263620.1	28482	30226	XP_070880931.1
NW_027263620.1	30951	32197	XP_070880932.1
NW_027263620.1	32483	34425	XP_070880933.1
NW_027263620.1	35059	37191	XP_070880934.1
NW_027263620.1	37644	39812	XP_070880935.1
NW_027263620.1	42277	44474	XP_070880936.1
NW_027263620.1	47904	49046	XP_070880937.1
NW_027263620.1	51690	54637	XP_070880938.1
NW_027263620.1	54760	55051	XP_070880939.1
NW_027263620.1	55348	57074	XP_070880940.1
NW_027263620.1	57336	59743	XP_070880941.1
NW_027263620.1	60878	62957	XP_070880942.1
NW_027263620.1	64554	65506	XP_070880943.1
NW_027263620.1	65575	67632	XP_070880944.1
NW_027263620.1	67947	69009	XP_070880945.1
NW_027263620.1	70648	71304	XP_070880946.1
NW_027263620.1	71402	71827	XP_070880947.1
NW_027263620.1	73283	73714	XP_070880948.1
NW_027263620.1	74872	77086	XP_070880949.1
NW_027263620.1	82311	82687	XP_070880950.1
NW_027263620.1	83411	83761	XP_070880951.1
NW_027263620.1	84868	85098	XP_070880952.1
NW_027263620.1	85440	88284	XP_070880953.1
NW_027263620.1	88095	91622	XP_070880954.1
NW_027263620.1	92117	94087	XP_070880955.1
NW_027263620.1	94827	95171	XP_070880956.1
NW_027263620.1	94973	96183	XP_070880957.1
NW_027263620.1	96268	97898	XP_070880958.1
NW_027263620.1	97963	98732	XP_070880959.1
NW_027263620.1	98711	99172	XP_070880960.1
NW_027263620.1	99498	100846	XP_070880961.1
NW_027263620.1	101067	101491	XP_070880962.1
NW_027263620.1	102610	106736	XP_070880963.1
NW_027263620.1	108663	109860	XP_070880964.1
NW_027263620.1	111425	113938	XP_070880965.1
NW_027263620.1	121995	122834	XP_070880966.1
NW_027263620.1	123955	124843	XP_070880967.1
NW_027263620.1	125732	127052	XP_070880968.1
NW_027263621.1	3950	7331	XP_070880890.1
NW_027263621.1	7801	8176	XP_070880891.1
NW_027263621.1	11603	12445	XP_070880892.1
NW_027263621.1	13281	15003	XP_070880893.1
NW_027263621.1	16167	16830	XP_070880894.1
NW_027263621.1	17179	18581	XP_070880895.1
NW_027263621.1	18429	19405	XP_070880896.1
NW_027263621.1	20502	24389	XP_070880897.1
NW_027263621.1	24580	25619	XP_070880898.1
NW_027263621.1	26645	30858	XP_070880899.1
NW_027263621.1	32336	33487	XP_070880900.1
NW_027263621.1	34452	36659	XP_070880901.1
NW_027263621.1	37532	39069	XP_070880902.1
NW_027263621.1	39808	40309	XP_070880903.1
NW_027263621.1	41284	41779	XP_070880904.1
NW_027263621.1	42170	44552	XP_070880905.1
NW_027263621.1	42209	42861	XP_070880906.1
NW_027263621.1	44643	45529	XP_070880907.1
NW_027263621.1	45987	47678	XP_070880908.1
NW_027263621.1	48179	49505	XP_070880909.1
NW_027263621.1	51263	53022	XP_070880910.1
NW_027263621.1	54100	54693	XP_070880911.1
NW_027263621.1	55758	56908	XP_070880912.1
NW_027263621.1	57454	59785	XP_070880913.1
NW_027263621.1	59596	60246	XP_070880914.1
NW_027263621.1	69155	70802	XP_070880915.1
NW_027263621.1	70962	74732	XP_070880916.1
NW_027263621.1	75513	76409	XP_070880917.1
NW_027263622.1	577	2275	XP_070880851.1
NW_027263622.1	2542	3686	XP_070880852.1
NW_027263622.1	3859	5361	XP_070880853.1
NW_027263622.1	5720	8073	XP_070880854.1
NW_027263622.1	8830	9540	XP_070880855.1
NW_027263622.1	10451	11674	XP_070880856.1
NW_027263622.1	10927	14726	XP_070880857.1
NW_027263622.1	16944	21190	XP_070880858.1
NW_027263622.1	21464	24630	XP_070880859.1
NW_027263622.1	26198	27533	XP_070880860.1
NW_027263622.1	27305	30301	XP_070880861.1
NW_027263622.1	30352	32082	XP_070880862.1
NW_027263622.1	32859	33515	XP_070880863.1
NW_027263622.1	34186	35309	XP_070880864.1
NW_027263622.1	35809	37388	XP_070880865.1
NW_027263622.1	37436	40363	XP_070880866.1
NW_027263622.1	40411	43008	XP_070880867.1
NW_027263622.1	42957	43790	XP_070880868.1
NW_027263622.1	43755	44567	XP_070880869.1
NW_027263622.1	46770	47691	XP_070880870.1
NW_027263622.1	48348	52238	XP_070880871.1
NW_027263622.1	53726	54733	XP_070880872.1
NW_027263622.1	55309	57339	XP_070880873.1
NW_027263622.1	57981	60676	XP_070880874.1
NW_027263622.1	60744	61433	XP_070880875.1
NW_027263622.1	61988	63942	XP_070880876.1
NW_027263622.1	64836	65140	XP_070880877.1
NW_027263622.1	65301	66983	XP_070880878.1
NW_027263622.1	67439	69302	XP_070880879.1
NW_027263622.1	70007	71261	XP_070880880.1
NW_027263622.1	75712	76721	XP_070880881.1
NW_027263622.1	76897	78369	XP_070880882.1
NW_027263622.1	78530	80778	XP_070880883.1
NW_027263622.1	82075	83103	XP_070880884.1
NW_027263622.1	83512	84456	XP_070880885.1
NW_027263622.1	86383	86938	XP_070880886.1
NW_027263622.1	89617	90021	XP_070880887.1
NW_027263622.1	91207	93091	XP_070880888.1
NW_027263622.1	93909	95410	XP_070880889.1
NW_027263623.1	541	2096	XP_070880812.1
NW_027263623.1	3076	4272	XP_070880813.1
NW_027263623.1	4170	5393	XP_070880814.1
NW_027263623.1	5615	7194	XP_070880815.1
NW_027263623.1	7713	8183	XP_070880816.1
NW_027263623.1	8183	12294	XP_070880817.1
NW_027263623.1	12469	13316	XP_070880818.1
NW_027263623.1	14059	16450	XP_070880819.1
NW_027263623.1	16575	18198	XP_070880820.1
NW_027263623.1	21832	28478	XP_070880821.1
NW_027263623.1	29173	32408	XP_070880822.1
NW_027263623.1	32181	33499	XP_070880823.1
NW_027263623.1	33798	36020	XP_070880824.1
NW_027263623.1	35815	37584	XP_070880825.1
NW_027263623.1	37887	39355	XP_070880826.1
NW_027263623.1	39585	40942	XP_070880827.1
NW_027263623.1	40943	43636	XP_070880828.1
NW_027263623.1	43770	45486	XP_070880829.1
NW_027263623.1	45904	47807	XP_070880830.1
NW_027263623.1	48431	52177	XP_070880831.1
NW_027263623.1	52944	54602	XP_070880832.1
NW_027263623.1	54949	55358	XP_070880833.1
NW_027263623.1	55224	57413	XP_070880834.1
NW_027263623.1	57346	58692	XP_070880835.1
NW_027263623.1	58773	60452	XP_070880836.1
NW_027263623.1	60452	61491	XP_070880837.1
NW_027263623.1	61348	62895	XP_070880838.1
NW_027263623.1	63884	64744	XP_070880839.1
NW_027263623.1	63884	66830	XP_070880840.1
NW_027263623.1	66846	68409	XP_070880841.1
NW_027263623.1	68596	69954	XP_070880842.1
NW_027263623.1	70133	70951	XP_070880843.1
NW_027263623.1	71119	72101	XP_070880844.1
NW_027263623.1	72468	74566	XP_070880845.1
NW_027263623.1	74583	75380	XP_070880846.1
NW_027263623.1	81905	84135	XP_070880847.1
NW_027263623.1	84592	85079	XP_070880848.1
NW_027263623.1	84809	89101	XP_070880849.1
NW_027263623.1	89175	90357	XP_070880850.1
NW_027263624.1	4341	5607	XP_070880804.1
NW_027263624.1	5700	5980	XP_070880805.1
NW_027263624.1	6438	10303	XP_070880806.1
NW_027263624.1	20331	21190	XP_070880807.1
NW_027263624.1	66770	67482	XP_070880808.1
NW_027263624.1	67650	69160	XP_070880809.1
NW_027263624.1	69883	72527	XP_070880810.1
NW_027263624.1	78326	78969	XP_070880811.1
NW_027263625.1	825	3919	XP_070880765.1
NW_027263625.1	4910	7389	XP_070880766.1
NW_027263625.1	7916	10190	XP_070880767.1
NW_027263625.1	10381	12679	XP_070880768.1
NW_027263625.1	12677	16091	XP_070880769.1
NW_027263625.1	16636	18785	XP_070880770.1
NW_027263625.1	19113	20313	XP_070880771.1
NW_027263625.1	21266	21961	XP_070880772.1
NW_027263625.1	22417	23716	XP_070880773.1
NW_027263625.1	24167	25630	XP_070880774.1
NW_027263625.1	26282	27451	XP_070880775.1
NW_027263625.1	27883	29303	XP_070880776.1
NW_027263625.1	29465	30189	XP_070880777.1
NW_027263625.1	30508	31267	XP_070880778.1
NW_027263625.1	31558	33519	XP_070880779.1
NW_027263625.1	33667	36263	XP_070880780.1
NW_027263625.1	35971	38170	XP_070880781.1
NW_027263625.1	39829	40506	XP_070880782.1
NW_027263625.1	40986	43337	XP_070880783.1
NW_027263625.1	44322	45648	XP_070880784.1
NW_027263625.1	45794	47298	XP_070880785.1
NW_027263625.1	47579	50194	XP_070880786.1
NW_027263625.1	52189	53638	XP_070880787.1
NW_027263625.1	54435	54819	XP_070880788.1
NW_027263625.1	55288	57398	XP_070880789.1
NW_027263625.1	57553	59186	XP_070880790.1
NW_027263625.1	60123	62760	XP_070880791.1
NW_027263625.1	63473	65353	XP_070880792.1
NW_027263625.1	65365	66620	XP_070880793.1
NW_027263625.1	66851	67718	XP_070880794.1
NW_027263625.1	67975	70298	XP_070880795.1
NW_027263625.1	70763	72242	XP_070880796.1
NW_027263625.1	72758	73504	XP_070880797.1
NW_027263625.1	74075	75135	XP_070880798.1
NW_027263625.1	76656	77644	XP_070880799.1
NW_027263625.1	77925	79444	XP_070880800.1
NW_027263625.1	79586	81371	XP_070880801.1
NW_027263625.1	81546	82864	XP_070880802.1
NW_027263625.1	83112	84215	XP_070880803.1
NW_027263626.1	3510	4510	XP_070880732.1
NW_027263626.1	5821	7998	XP_070880733.1
NW_027263626.1	8184	9583	XP_070880734.1
NW_027263626.1	10264	11589	XP_070880735.1
NW_027263626.1	11976	13740	XP_070880736.1
NW_027263626.1	14362	15662	XP_070880737.1
NW_027263626.1	15662	17207	XP_070880738.1
NW_027263626.1	17333	18820	XP_070880739.1
NW_027263626.1	18975	21743	XP_070880740.1
NW_027263626.1	22642	24631	XP_070880741.1
NW_027263626.1	25315	28716	XP_070880742.1
NW_027263626.1	29011	30779	XP_070880743.1
NW_027263626.1	30997	31707	XP_070880744.1
NW_027263626.1	32110	34009	XP_070880745.1
NW_027263626.1	34317	38680	XP_070880746.1
NW_027263626.1	39654	42686	XP_070880747.1
NW_027263626.1	42746	44651	XP_070880748.1
NW_027263626.1	44640	45564	XP_070880749.1
NW_027263626.1	46262	48483	XP_070880750.1
NW_027263626.1	50871	53925	XP_070880751.1
NW_027263626.1	53883	54535	XP_070880752.1
NW_027263626.1	54611	55494	XP_070880753.1
NW_027263626.1	55450	57477	XP_070880754.1
NW_027263626.1	57617	59134	XP_070880755.1
NW_027263626.1	59160	60916	XP_070880756.1
NW_027263626.1	59171	59741	XP_070880757.1
NW_027263626.1	60916	63300	XP_070880758.1
NW_027263626.1	63343	65949	XP_070880759.1
NW_027263626.1	66670	68060	XP_070880760.1
NW_027263626.1	68060	70393	XP_070880761.1
NW_027263626.1	70393	71274	XP_070880762.1
NW_027263626.1	71406	72364	XP_070880763.1
NW_027263626.1	72522	75899	XP_070880764.1
NW_027263627.1	611	1503	XP_070880704.1
NW_027263627.1	1502	5009	XP_070880705.1
NW_027263627.1	6084	7452	XP_070880706.1
NW_027263627.1	10320	12925	XP_070880707.1
NW_027263627.1	14674	16091	XP_070880708.1
NW_027263627.1	20256	21359	XP_070880709.1
NW_027263627.1	21026	22180	XP_070880710.1
NW_027263627.1	22404	23802	XP_070880711.1
NW_027263627.1	23778	25043	XP_070880712.1
NW_027263627.1	25549	27121	XP_070880713.1
NW_027263627.1	27218	28382	XP_070880714.1
NW_027263627.1	29184	31474	XP_070880715.1
NW_027263627.1	32035	32963	XP_070880716.1
NW_027263627.1	33740	34667	XP_070880717.1
NW_027263627.1	34601	36338	XP_070880718.1
NW_027263627.1	36828	39098	XP_070880719.1
NW_027263627.1	39156	39975	XP_070880720.1
NW_027263627.1	40107	40611	XP_070880721.1
NW_027263627.1	41043	41405	XP_070880722.1
NW_027263627.1	42262	44022	XP_070880723.1
NW_027263627.1	44049	45885	XP_070880724.1
NW_027263627.1	46073	50387	XP_070880725.1
NW_027263627.1	50943	53398	XP_070880726.1
NW_027263627.1	65552	66016	XP_070880727.1
NW_027263627.1	68315	69326	XP_070880728.1
NW_027263627.1	70358	70880	XP_070880729.1
NW_027263627.1	71582	72797	XP_070880730.1
NW_027263627.1	73965	75670	XP_070880731.1
NW_027263628.1	30	798	XP_070880675.1
NW_027263628.1	1507	3871	XP_070880676.1
NW_027263628.1	4073	6531	XP_070880677.1
NW_027263628.1	7072	9518	XP_070880678.1
NW_027263628.1	10611	11317	XP_070880679.1
NW_027263628.1	13245	15023	XP_070880680.1
NW_027263628.1	15024	17653	XP_070880681.1
NW_027263628.1	19827	27621	XP_070880682.1
NW_027263628.1	29049	31907	XP_070880683.1
NW_027263628.1	32004	32861	XP_070880684.1
NW_027263628.1	32861	42121	XP_070880685.1
NW_027263628.1	43099	43560	XP_070880686.1
NW_027263628.1	43683	46136	XP_070880687.1
NW_027263628.1	46417	47587	XP_070880688.1
NW_027263628.1	47730	49725	XP_070880689.1
NW_027263628.1	50576	51823	XP_070880690.1
NW_027263628.1	51656	53570	XP_070880691.1
NW_027263628.1	53571	55528	XP_070880692.1
NW_027263628.1	56570	57360	XP_070880693.1
NW_027263628.1	57544	58409	XP_070880694.1
NW_027263628.1	59010	61634	XP_070880695.1
NW_027263628.1	62360	63154	XP_070880696.1
NW_027263628.1	63581	64711	XP_070880697.1
NW_027263628.1	66516	67308	XP_070880698.1
NW_027263628.1	67847	68795	XP_070880699.1
NW_027263628.1	69323	71761	XP_070880700.1
NW_027263628.1	71778	73920	XP_070880701.1
NW_027263628.1	73923	74196	XP_070880702.1
NW_027263628.1	74472	74894	XP_070880703.1
NW_027263629.1	0	1817	XP_070880649.1
NW_027263629.1	1278	1817	XP_070880650.1
NW_027263629.1	4227	6444	XP_070880651.1
NW_027263629.1	6444	9563	XP_070880652.1
NW_027263629.1	10016	11736	XP_070880653.1
NW_027263629.1	11943	13884	XP_070880654.1
NW_027263629.1	14082	16202	XP_070880655.1
NW_027263629.1	16427	17258	XP_070880656.1
NW_027263629.1	17500	18144	XP_070880657.1
NW_027263629.1	18359	25500	XP_070880658.1
NW_027263629.1	26134	27578	XP_070880659.1
NW_027263629.1	28096	29633	XP_070880660.1
NW_027263629.1	29908	31825	XP_070880661.1
NW_027263629.1	36819	38313	XP_070880662.1
NW_027263629.1	38676	39673	XP_070880663.1
NW_027263629.1	39756	41636	XP_070880664.1
NW_027263629.1	41816	42895	XP_070880665.1
NW_027263629.1	43466	45364	XP_070880666.1
NW_027263629.1	45468	47450	XP_070880667.1
NW_027263629.1	47719	55593	XP_070880668.1
NW_027263629.1	58034	59700	XP_070880669.1
NW_027263629.1	59949	60934	XP_070880670.1
NW_027263629.1	61149	64296	XP_070880671.1
NW_027263629.1	64098	65016	XP_070880672.1
NW_027263629.1	64847	66426	XP_070880673.1
NW_027263629.1	71761	73003	XP_070880674.1
NW_027263630.1	31954	32619	XP_070880637.1
NW_027263630.1	33430	34235	XP_070880638.1
NW_027263630.1	44084	44647	XP_070880639.1
NW_027263630.1	44732	46315	XP_070880640.1
NW_027263630.1	48828	51318	XP_070880641.1
NW_027263630.1	51286	52884	XP_070880642.1
NW_027263630.1	53370	55088	XP_070880643.1
NW_027263630.1	55467	59727	XP_070880644.1
NW_027263630.1	60860	62802	XP_070880645.1
NW_027263630.1	62836	66153	XP_070880646.1
NW_027263630.1	66369	67735	XP_070880647.1
NW_027263630.1	69959	70839	XP_070880648.1
NW_027263631.1	1626	2770	XP_070880607.1
NW_027263631.1	2771	4209	XP_070880608.1
NW_027263631.1	4842	5374	XP_070880609.1
NW_027263631.1	5471	7080	XP_070880610.1
NW_027263631.1	6680	7801	XP_070880611.1
NW_027263631.1	9199	10434	XP_070880612.1
NW_027263631.1	11583	14721	XP_070880613.1
NW_027263631.1	14577	16606	XP_070880614.1
NW_027263631.1	16861	17898	XP_070880615.1
NW_027263631.1	18127	20145	XP_070880616.1
NW_027263631.1	20539	21713	XP_070880617.1
NW_027263631.1	22422	23990	XP_070880618.1
NW_027263631.1	24435	25687	XP_070880619.1
NW_027263631.1	31529	33275	XP_070880620.1
NW_027263631.1	33535	35534	XP_070880621.1
NW_027263631.1	35670	37776	XP_070880622.1
NW_027263631.1	37698	39193	XP_070880623.1
NW_027263631.1	40596	44638	XP_070880624.1
NW_027263631.1	44933	46334	XP_070880625.1
NW_027263631.1	46988	49094	XP_070880626.1
NW_027263631.1	49268	52498	XP_070880627.1
NW_027263631.1	53707	56852	XP_070880628.1
NW_027263631.1	57848	58501	XP_070880629.1
NW_027263631.1	58927	60097	XP_070880630.1
NW_027263631.1	60154	61619	XP_070880631.1
NW_027263631.1	61620	63788	XP_070880632.1
NW_027263631.1	63787	64826	XP_070880633.1
NW_027263631.1	65667	66288	XP_070880634.1
NW_027263631.1	67049	67910	XP_070880635.1
NW_027263631.1	68387	70962	XP_070880636.1
NW_027263632.1	1	1551	XP_070880586.1
NW_027263632.1	3425	5221	XP_070880587.1
NW_027263632.1	5735	8428	XP_070880588.1
NW_027263632.1	12555	14009	XP_070880589.1
NW_027263632.1	14200	16063	XP_070880590.1
NW_027263632.1	17671	20353	XP_070880591.1
NW_027263632.1	20354	22595	XP_070880592.1
NW_027263632.1	22263	22923	XP_070880593.1
NW_027263632.1	22577	24215	XP_070880594.1
NW_027263632.1	24112	28200	XP_070880595.1
NW_027263632.1	28315	29519	XP_070880596.1
NW_027263632.1	29767	31845	XP_070880597.1
NW_027263632.1	33032	33407	XP_070880598.1
NW_027263632.1	33765	37562	XP_070880599.1
NW_027263632.1	37548	39593	XP_070880600.1
NW_027263632.1	39840	48981	XP_070880601.1
NW_027263632.1	49351	57974	XP_070880602.1
NW_027263632.1	58063	59423	XP_070880603.1
NW_027263632.1	59602	61562	XP_070880604.1
NW_027263632.1	61750	63377	XP_070880605.1
NW_027263632.1	66637	68894	XP_070880606.1
NW_027263633.1	52561	53387	XP_070880580.1
NW_027263633.1	54706	55852	XP_070880581.1
NW_027263633.1	56479	57346	XP_070880582.1
NW_027263633.1	57594	58589	XP_070880583.1
NW_027263633.1	58595	60651	XP_070880584.1
NW_027263633.1	62609	63326	XP_070880585.1
NW_027263634.1	955	2009	XP_070880560.1
NW_027263634.1	3087	11162	XP_070880561.1
NW_027263634.1	11285	11938	XP_070880562.1
NW_027263634.1	11938	12656	XP_070880563.1
NW_027263634.1	14616	15636	XP_070880564.1
NW_027263634.1	19496	22365	XP_070880565.1
NW_027263634.1	22261	25531	XP_070880566.1
NW_027263634.1	27022	31261	XP_070880567.1
NW_027263634.1	31602	33398	XP_070880568.1
NW_027263634.1	34146	35366	XP_070880569.1
NW_027263634.1	35798	36594	XP_070880570.1
NW_027263634.1	38156	40738	XP_070880571.1
NW_027263634.1	41195	42201	XP_070880572.1
NW_027263634.1	42296	44218	XP_070880573.1
NW_027263634.1	44219	48653	XP_070880574.1
NW_027263634.1	49467	51079	XP_070880575.1
NW_027263634.1	51255	52816	XP_070880576.1
NW_027263634.1	53630	54797	XP_070880577.1
NW_027263634.1	59048	59765	XP_070880578.1
NW_027263634.1	59883	61997	XP_070880579.1
NW_027263635.1	2541	3004	XP_070880536.1
NW_027263635.1	3584	5672	XP_070880537.1
NW_027263635.1	5675	6454	XP_070880538.1
NW_027263635.1	7512	8678	XP_070880539.1
NW_027263635.1	9587	11279	XP_070880540.1
NW_027263635.1	13678	15064	XP_070880541.1
NW_027263635.1	18145	20040	XP_070880542.1
NW_027263635.1	22475	25519	XP_070880543.1
NW_027263635.1	25518	27051	XP_070880544.1
NW_027263635.1	27518	28968	XP_070880545.1
NW_027263635.1	34506	37511	XP_070880546.1
NW_027263635.1	37511	38411	XP_070880547.1
NW_027263635.1	38409	38881	XP_070880548.1
NW_027263635.1	42063	42593	XP_070880549.1
NW_027263635.1	42791	43814	XP_070880550.1
NW_027263635.1	43812	44502	XP_070880551.1
NW_027263635.1	44639	45495	XP_070880552.1
NW_027263635.1	45727	47292	XP_070880553.1
NW_027263635.1	47509	48000	XP_070880554.1
NW_027263635.1	48196	49646	XP_070880555.1
NW_027263635.1	51750	52281	XP_070880556.1
NW_027263635.1	52757	53597	XP_070880557.1
NW_027263635.1	53553	54671	XP_070880558.1
NW_027263635.1	57843	58970	XP_070880559.1
NW_027263636.1	557	799	XP_070880512.1
NW_027263636.1	1230	1997	XP_070880513.1
NW_027263636.1	2756	5036	XP_070880514.1
NW_027263636.1	5133	5588	XP_070880515.1
NW_027263636.1	5797	6881	XP_070880516.1
NW_027263636.1	9223	13243	XP_070880517.1
NW_027263636.1	17616	19613	XP_070880518.1
NW_027263636.1	21151	22987	XP_070880519.1
NW_027263636.1	23151	23702	XP_070880520.1
NW_027263636.1	24756	25572	XP_070880521.1
NW_027263636.1	26126	27260	XP_070880522.1
NW_027263636.1	29472	31004	XP_070880523.1
NW_027263636.1	31491	32417	XP_070880524.1
NW_027263636.1	31944	33203	XP_070880525.1
NW_027263636.1	33198	34899	XP_070880526.1
NW_027263636.1	35679	36497	XP_070880527.1
NW_027263636.1	37927	38705	XP_070880528.1
NW_027263636.1	39907	41052	XP_070880529.1
NW_027263636.1	42606	42947	XP_070880530.1
NW_027263636.1	44997	45979	XP_070880531.1
NW_027263636.1	48045	48669	XP_070880532.1
NW_027263636.1	48955	49984	XP_070880533.1
NW_027263636.1	50596	54584	XP_070880534.1
NW_027263636.1	56208	56558	XP_070880535.1
NW_027263637.1	390	2398	XP_070880492.1
NW_027263637.1	2472	4634	XP_070880493.1
NW_027263637.1	5212	6289	XP_070880494.1
NW_027263637.1	6389	7834	XP_070880495.1
NW_027263637.1	7731	9239	XP_070880496.1
NW_027263637.1	10463	12654	XP_070880497.1
NW_027263637.1	12512	14300	XP_070880498.1
NW_027263637.1	14703	16384	XP_070880499.1
NW_027263637.1	18054	20788	XP_070880500.1
NW_027263637.1	22289	24296	XP_070880501.1
NW_027263637.1	26237	27048	XP_070880502.1
NW_027263637.1	27178	27637	XP_070880503.1
NW_027263637.1	28043	31772	XP_070880504.1
NW_027263637.1	31668	34932	XP_070880505.1
NW_027263637.1	36001	38234	XP_070880506.1
NW_027263637.1	39411	40530	XP_070880507.1
NW_027263637.1	41075	43120	XP_070880508.1
NW_027263637.1	43520	44595	XP_070880509.1
NW_027263637.1	44445	46332	XP_070880510.1
NW_027263637.1	46332	48273	XP_070880511.1
NW_027263638.1	78	809	XP_070880472.1
NW_027263638.1	951	2392	XP_070880473.1
NW_027263638.1	3710	5055	XP_070880474.1
NW_027263638.1	5290	6197	XP_070880475.1
NW_027263638.1	6589	7511	XP_070880476.1
NW_027263638.1	8562	10096	XP_070880477.1
NW_027263638.1	10734	19131	XP_070880478.1
NW_027263638.1	19131	20460	XP_070880479.1
NW_027263638.1	20206	21057	XP_070880480.1
NW_027263638.1	22201	22735	XP_070880481.1
NW_027263638.1	22906	23498	XP_070880482.1
NW_027263638.1	23809	24247	XP_070880483.1
NW_027263638.1	25269	26256	XP_070880484.1
NW_027263638.1	26391	27221	XP_070880485.1
NW_027263638.1	28818	29887	XP_070880486.1
NW_027263638.1	30976	34131	XP_070880487.1
NW_027263638.1	34131	35694	XP_070880488.1
NW_027263638.1	35988	37515	XP_070880489.1
NW_027263638.1	37688	39006	XP_070880490.1
NW_027263638.1	40944	43000	XP_070880491.1
NW_027263639.1	216	1732	XP_070880454.1
NW_027263639.1	1465	2492	XP_070880455.1
NW_027263639.1	3400	4645	XP_070880456.1
NW_027263639.1	4963	9861	XP_070880457.1
NW_027263639.1	12503	15665	XP_070880458.1
NW_027263639.1	19869	21143	XP_070880459.1
NW_027263639.1	22040	23894	XP_070880460.1
NW_027263639.1	24249	25972	XP_070880461.1
NW_027263639.1	26317	28137	XP_070880462.1
NW_027263639.1	28274	29843	XP_070880463.1
NW_027263639.1	29819	31925	XP_070880464.1
NW_027263639.1	32645	34002	XP_070880465.1
NW_027263639.1	34306	34669	XP_070880466.1
NW_027263639.1	35209	35623	XP_070880467.1
NW_027263639.1	36523	37482	XP_070880468.1
NW_027263639.1	38703	39519	XP_070880469.1
NW_027263639.1	40004	40760	XP_070880470.1
NW_027263639.1	40756	41982	XP_070880471.1
NW_027263640.1	103	1848	XP_070880442.1
NW_027263640.1	5398	6314	XP_070880443.1
NW_027263640.1	13585	14196	XP_070880444.1
NW_027263640.1	14207	15192	XP_070880445.1
NW_027263640.1	14556	15943	XP_070880446.1
NW_027263640.1	17117	18418	XP_070880447.1
NW_027263640.1	19904	20782	XP_070880448.1
NW_027263640.1	20958	23665	XP_070880449.1
NW_027263640.1	23807	26277	XP_070880450.1
NW_027263640.1	27186	28983	XP_070880451.1
NW_027263640.1	32062	35031	XP_070880452.1
NW_027263640.1	37463	40496	XP_070880453.1
NW_027263641.1	341	6080	XP_070880429.1
NW_027263641.1	6122	6511	XP_070880430.1
NW_027263641.1	6507	8727	XP_070880431.1
NW_027263641.1	11117	12557	XP_070880432.1
NW_027263641.1	14094	16172	XP_070880433.1
NW_027263641.1	17745	20935	XP_070880434.1
NW_027263641.1	23322	23846	XP_070880435.1
NW_027263641.1	24900	26390	XP_070880436.1
NW_027263641.1	26947	28086	XP_070880437.1
NW_027263641.1	29250	29793	XP_070880438.1
NW_027263641.1	32046	33009	XP_070880439.1
NW_027263641.1	32581	35958	XP_070880440.1
NW_027263641.1	37443	38742	XP_070880441.1
NW_027263642.1	629	3067	XP_070880418.1
NW_027263642.1	3385	5085	XP_070880419.1
NW_027263642.1	5865	7736	XP_070880420.1
NW_027263642.1	8188	10133	XP_070880421.1
NW_027263642.1	10199	10907	XP_070880422.1
NW_027263642.1	10318	11900	XP_070880423.1
NW_027263642.1	27839	28414	XP_070880424.1
NW_027263642.1	28619	29783	XP_070880425.1
NW_027263642.1	31043	32396	XP_070880426.1
NW_027263642.1	35020	37678	XP_070880427.1
NW_027263642.1	38508	38994	XP_070880428.1
NW_027263643.1	3655	7630	XP_070880408.1
NW_027263643.1	12966	14625	XP_070880409.1
NW_027263643.1	15201	16256	XP_070880410.1
NW_027263643.1	17861	20051	XP_070880411.1
NW_027263643.1	22029	22930	XP_070880412.1
NW_027263643.1	24033	27510	XP_070880413.1
NW_027263643.1	30646	32728	XP_070880414.1
NW_027263643.1	32728	34822	XP_070880415.1
NW_027263643.1	34929	37984	XP_070880416.1
NW_027263643.1	37731	38190	XP_070880417.1
NW_027263645.1	2656	3935	XP_070880402.1
NW_027263645.1	4501	5667	XP_070880403.1
NW_027263645.1	5492	5975	XP_070880404.1
NW_027263645.1	19647	20991	XP_070880405.1
NW_027263645.1	21352	23707	XP_070880406.1
NW_027263645.1	30143	31580	XP_070880407.1
NW_027263646.1	43	1639	XP_070880390.1
NW_027263646.1	1727	2380	XP_070880391.1
NW_027263646.1	2030	5230	XP_070880392.1
NW_027263646.1	6767	9806	XP_070880393.1
NW_027263646.1	10305	12721	XP_070880394.1
NW_027263646.1	13315	16388	XP_070880395.1
NW_027263646.1	16518	17520	XP_070880396.1
NW_027263646.1	17559	20615	XP_070880397.1
NW_027263646.1	20959	23724	XP_070880398.1
NW_027263646.1	24253	25304	XP_070880399.1
NW_027263646.1	26901	29637	XP_070880400.1
NW_027263646.1	29637	31242	XP_070880401.1
NW_027263650.1	320	577	XP_070880381.1
NW_027263650.1	2412	3214	XP_070880382.1
NW_027263650.1	4201	4819	XP_070880383.1
NW_027263650.1	6448	7707	XP_070880384.1
NW_027263650.1	8700	10416	XP_070880385.1
NW_027263650.1	10677	13214	XP_070880386.1
NW_027263650.1	13785	15028	XP_070880387.1
NW_027263650.1	16304	17521	XP_070880388.1
NW_027263650.1	18677	20549	XP_070880389.1
NW_027263654.1	10420	12100	XP_070880377.1
NW_027263654.1	12253	13778	XP_070880378.1
NW_027263654.1	15019	16029	XP_070880379.1
NW_027263654.1	18992	20491	XP_070880380.1
NW_027263655.1	1892	3323	XP_070880370.1
NW_027263655.1	3972	6397	XP_070880371.1
NW_027263655.1	4141	4658	XP_070880372.1
NW_027263655.1	9640	10940	XP_070880373.1
NW_027263655.1	13862	14451	XP_070880374.1
NW_027263655.1	17417	17786	XP_070880375.1
NW_027263655.1	17993	18497	XP_070880376.1
NW_027263656.1	19	1025	XP_070880368.1
NW_027263656.1	7611	7868	XP_070880369.1
NW_027263658.1	90	1075	XP_070880359.1
NW_027263658.1	902	1964	XP_070880360.1
NW_027263658.1	1940	2423	XP_070880361.1
NW_027263658.1	4703	5625	XP_070880362.1
NW_027263658.1	5812	6783	XP_070880363.1
NW_027263658.1	6964	7710	XP_070880364.1
NW_027263658.1	8831	9559	XP_070880365.1
NW_027263658.1	9141	9984	XP_070880366.1
NW_027263658.1	11526	14164	XP_070880367.1
NW_027263660.1	3084	4654	XP_070880357.1
NW_027263660.1	4767	5619	XP_070880358.1
NW_027263662.1	12549	12880	XP_070880356.1
NW_027263663.1	660	2232	XP_070880351.1
NW_027263663.1	1812	2953	XP_070880352.1
NW_027263663.1	4614	5178	XP_070880353.1
NW_027263663.1	7877	9403	XP_070880354.1
NW_027263663.1	9615	12282	XP_070880355.1
NW_027263665.1	1215	1680	XP_070880343.1
NW_027263665.1	2269	5106	XP_070880344.1
NW_027263665.1	5794	7426	XP_070880345.1
NW_027263665.1	7642	8697	XP_070880346.1
NW_027263665.1	8518	10526	XP_070880347.1
NW_027263665.1	11089	11880	XP_070880348.1
NW_027263665.1	11860	12504	XP_070880349.1
NW_027263665.1	13159	13626	XP_070880350.1
NW_027263667.1	958	2875	XP_070880341.1
NW_027263667.1	5544	6171	XP_070880342.1
NW_027263668.1	7211	11685	XP_070880339.1
NW_027263668.1	11779	13147	XP_070880340.1
NW_027263670.1	113	879	XP_070880332.1
NW_027263670.1	1175	2097	XP_070880333.1
NW_027263670.1	2332	5669	XP_070880334.1
NW_027263670.1	6254	8736	XP_070880335.1
NW_027263670.1	8728	10557	XP_070880336.1
NW_027263670.1	10914	11530	XP_070880337.1
NW_027263670.1	11780	12088	XP_070880338.1
NW_027263673.1	25	748	XP_070880328.1
NW_027263673.1	1510	2542	XP_070880329.1
NW_027263673.1	3627	4676	XP_070880330.1
NW_027263673.1	5802	8888	XP_070880331.1
NW_027263676.1	3055	5115	XP_070880327.1
NW_027263680.1	2222	2452	XP_070880325.1
NW_027263680.1	4141	8060	XP_070880326.1
NW_027263682.1	461	1201	XP_070880321.1
NW_027263682.1	1378	2761	XP_070880322.1
NW_027263682.1	3434	4133	XP_070880323.1
NW_027263682.1	4328	5420	XP_070880324.1
NW_027263683.1	679	1165	XP_070880317.1
NW_027263683.1	1504	2056	XP_070880318.1
NW_027263683.1	3725	4313	XP_070880319.1
NW_027263683.1	4799	5818	XP_070880320.1
NW_027263687.1	789	5485	XP_070880316.1
NW_027263688.1	1042	1528	XP_070880314.1
NW_027263688.1	3034	5939	XP_070880315.1
NW_027263689.1	0	464	XP_070880313.1
NW_027263691.1	2014	2995	XP_070880311.1
NW_027263691.1	3111	3887	XP_070880312.1
NW_027263695.1	4086	5030	XP_070880310.1
NW_027263696.1	171	703	XP_070880308.1
NW_027263696.1	804	4238	XP_070880309.1
NW_027263697.1	2546	3645	XP_070880307.1
NW_027263699.1	1764	3823	XP_070880305.1
NW_027263699.1	4326	4633	XP_070880306.1
NW_027263702.1	59	512	XP_070880303.1
NW_027263702.1	3451	3700	XP_070880304.1
NW_027263708.1	654	2204	XP_070880302.1
NW_027263719.1	0	1360	XP_070880300.1
NW_027263719.1	1415	1707	XP_070880301.1
NW_027263721.1	60	394	XP_070880298.1
NW_027263721.1	1045	1621	XP_070880299.1
NW_027263728.1	0	1329	XP_070880297.1
NW_027263731.1	65	457	XP_070880295.1
NW_027263731.1	1234	1945	XP_070880296.1
NW_027263741.1	63	1682	XP_070880294.1
NW_027263747.1	43	1565	XP_070880293.1
NW_027263749.1	82	830	XP_070880292.1
NW_027263753.1	135	657	XP_070880291.1
NW_027263754.1	232	681	XP_070880289.1
NW_027263754.1	618	1298	XP_070880290.1
NW_027263757.1	937	1255	XP_070880288.1
NW_027263759.1	202	1253	XP_070880287.1
```
