## Supplementary File 2. BED files and Orthogroup tables for the Eurotiomycetes dataset generated using OrthoFinder and orthoSynAssign for "orthoSynAssign: refine orthogroups using synteny information": GCF_047715535.1.bed

```
NW_027396065.1	2071	3797	XP_073600909.1
NW_027396065.1	4015	5569	XP_073600910.1
NW_027396065.1	5731	7319	XP_073600911.1
NW_027396065.1	7809	9857	XP_073600912.1
NW_027396065.1	10235	11097	XP_073600913.1
NW_027396065.1	14958	16807	XP_073600914.1
NW_027396065.1	17225	20128	XP_073600915.1
NW_027396065.1	20239	21552	XP_073600916.1
NW_027396065.1	21576	23446	XP_073600917.1
NW_027396065.1	23826	24777	XP_073600918.1
NW_027396065.1	24866	26136	XP_073600919.1
NW_027396065.1	27526	29445	XP_073600920.1
NW_027396065.1	29445	30347	XP_073600921.1
NW_027396065.1	30556	33362	XP_073600922.1
NW_027396065.1	33927	37049	XP_073600923.1
NW_027396065.1	38924	42029	XP_073600924.1
NW_027396065.1	43467	45186	XP_073600925.1
NW_027396065.1	45186	49216	XP_073600926.1
NW_027396065.1	50107	51567	XP_073600927.1
NW_027396065.1	51627	52786	XP_073600928.1
NW_027396065.1	53258	55842	XP_073600929.1
NW_027396065.1	55986	59337	XP_073600930.1
NW_027396065.1	59526	60928	XP_073600931.1
NW_027396065.1	60928	61389	XP_073600932.1
NW_027396065.1	61389	63358	XP_073600933.1
NW_027396065.1	64542	69010	XP_073600934.1
NW_027396065.1	69495	70703	XP_073600935.1
NW_027396065.1	71481	74129	XP_073600936.1
NW_027396065.1	71613	71932	XP_073600937.1
NW_027396065.1	74210	76847	XP_073600938.1
NW_027396065.1	76826	78034	XP_073600939.1
NW_027396065.1	78585	81547	XP_073600940.1
NW_027396065.1	82474	84231	XP_073600941.1
NW_027396065.1	84551	86355	XP_073600942.1
NW_027396065.1	86386	87379	XP_073600943.1
NW_027396065.1	88187	89363	XP_073600944.1
NW_027396065.1	89520	90891	XP_073600945.1
NW_027396065.1	92602	93785	XP_073600946.1
NW_027396065.1	93990	99652	XP_073600947.1
NW_027396065.1	101808	103194	XP_073600948.1
NW_027396065.1	103356	107573	XP_073600949.1
NW_027396065.1	107353	108222	XP_073600950.1
NW_027396065.1	108917	110885	XP_073600951.1
NW_027396065.1	111508	112517	XP_073600952.1
NW_027396065.1	112666	113701	XP_073600953.1
NW_027396065.1	113931	115915	XP_073600954.1
NW_027396065.1	116935	118072	XP_073600955.1
NW_027396065.1	118414	119782	XP_073600956.1
NW_027396065.1	119962	121612	XP_073600957.1
NW_027396065.1	121769	123997	XP_073600958.1
NW_027396065.1	125133	127526	XP_073600959.1
NW_027396065.1	128517	129652	XP_073600960.1
NW_027396065.1	131060	132753	XP_073600961.1
NW_027396065.1	133958	139815	XP_073600962.1
NW_027396065.1	139239	139662	XP_073600963.1
NW_027396065.1	139947	141447	XP_073600964.1
NW_027396065.1	142501	143381	XP_073600965.1
NW_027396065.1	144064	144899	XP_073600966.1
NW_027396065.1	145742	146476	XP_073600967.1
NW_027396065.1	150053	152148	XP_073600968.1
NW_027396065.1	152495	155223	XP_073600969.1
NW_027396065.1	155922	158435	XP_073600970.1
NW_027396065.1	158412	160738	XP_073600971.1
NW_027396065.1	161079	163242	XP_073600972.1
NW_027396065.1	163371	165030	XP_073600973.1
NW_027396065.1	165525	166076	XP_073600974.1
NW_027396065.1	166769	169857	XP_073600975.1
NW_027396065.1	170020	172638	XP_073600976.1
NW_027396065.1	172593	191947	XP_073600977.1
NW_027396065.1	195784	201226	XP_073600978.1
NW_027396065.1	201216	202429	XP_073600979.1
NW_027396065.1	203446	207918	XP_073600980.1
NW_027396065.1	208085	209694	XP_073600981.1
NW_027396065.1	209838	211131	XP_073600982.1
NW_027396065.1	212943	214249	XP_073600983.1
NW_027396065.1	214325	216740	XP_073600984.1
NW_027396065.1	216831	217679	XP_073600985.1
NW_027396065.1	217903	220459	XP_073600986.1
NW_027396065.1	221226	224374	XP_073600987.1
NW_027396065.1	224841	226909	XP_073600988.1
NW_027396065.1	227440	228814	XP_073600989.1
NW_027396065.1	228660	229683	XP_073600990.1
NW_027396065.1	229853	230999	XP_073600991.1
NW_027396065.1	231000	234801	XP_073600992.1
NW_027396065.1	235683	237945	XP_073600993.1
NW_027396065.1	238059	239290	XP_073600994.1
NW_027396065.1	243281	244169	XP_073600995.1
NW_027396065.1	244169	245371	XP_073600996.1
NW_027396065.1	245751	247534	XP_073600997.1
NW_027396065.1	247855	250899	XP_073600998.1
NW_027396065.1	252005	253332	XP_073600999.1
NW_027396065.1	256980	258052	XP_073601000.1
NW_027396065.1	259066	259617	XP_073601001.1
NW_027396065.1	260272	263174	XP_073601002.1
NW_027396065.1	263519	265069	XP_073601003.1
NW_027396065.1	265241	267878	XP_073601004.1
NW_027396065.1	273361	274281	XP_073601005.1
NW_027396065.1	274184	276514	XP_073601006.1
NW_027396065.1	278470	281782	XP_073601007.1
NW_027396065.1	283244	285294	XP_073601008.1
NW_027396065.1	285605	287426	XP_073601009.1
NW_027396065.1	287426	290457	XP_073601010.1
NW_027396065.1	290550	291698	XP_073601011.1
NW_027396065.1	291847	293624	XP_073601012.1
NW_027396065.1	293645	296175	XP_073601013.1
NW_027396065.1	298737	299634	XP_073601014.1
NW_027396065.1	299671	300762	XP_073601015.1
NW_027396065.1	301415	303575	XP_073601016.1
NW_027396065.1	305330	305964	XP_073601017.1
NW_027396065.1	308205	309491	XP_073601018.1
NW_027396065.1	310833	312408	XP_073601019.1
NW_027396065.1	312944	315448	XP_073601020.1
NW_027396065.1	319126	320195	XP_073601021.1
NW_027396065.1	320358	322830	XP_073601022.1
NW_027396065.1	323031	326649	XP_073601023.1
NW_027396065.1	328019	329934	XP_073601024.1
NW_027396065.1	330494	332136	XP_073601025.1
NW_027396065.1	333373	336051	XP_073601026.1
NW_027396065.1	337036	338347	XP_073601027.1
NW_027396065.1	338588	340157	XP_073601028.1
NW_027396065.1	340372	341314	XP_073601029.1
NW_027396065.1	341386	343922	XP_073601030.1
NW_027396065.1	344876	345856	XP_073601031.1
NW_027396065.1	345856	346976	XP_073601032.1
NW_027396065.1	347971	351529	XP_073601033.1
NW_027396065.1	353468	358757	XP_073601034.1
NW_027396065.1	359370	361245	XP_073601035.1
NW_027396065.1	361468	363199	XP_073601036.1
NW_027396065.1	363443	365113	XP_073601037.1
NW_027396065.1	367484	369139	XP_073601038.1
NW_027396065.1	369481	370847	XP_073601039.1
NW_027396065.1	370926	373330	XP_073601040.1
NW_027396065.1	374435	375845	XP_073601041.1
NW_027396065.1	377006	379291	XP_073601042.1
NW_027396065.1	380012	382132	XP_073601043.1
NW_027396065.1	383091	383700	XP_073601044.1
NW_027396065.1	384602	387027	XP_073601045.1
NW_027396065.1	387212	388791	XP_073601046.1
NW_027396065.1	389313	394016	XP_073601047.1
NW_027396065.1	395040	396191	XP_073601048.1
NW_027396065.1	396632	397624	XP_073601049.1
NW_027396065.1	397686	401180	XP_073601050.1
NW_027396065.1	401467	403561	XP_073601051.1
NW_027396065.1	403706	404821	XP_073601052.1
NW_027396065.1	406691	411822	XP_073601053.1
NW_027396065.1	411923	413761	XP_073601054.1
NW_027396065.1	413933	416307	XP_073601055.1
NW_027396065.1	416859	417311	XP_073601056.1
NW_027396065.1	417221	421118	XP_073601057.1
NW_027396065.1	421654	424254	XP_073601058.1
NW_027396065.1	423489	424254	XP_073601059.1
NW_027396065.1	424597	425302	XP_073601060.1
NW_027396065.1	426000	433124	XP_073601061.1
NW_027396065.1	433301	435028	XP_073601062.1
NW_027396065.1	435214	436669	XP_073601063.1
NW_027396065.1	436669	437500	XP_073601064.1
NW_027396065.1	438319	439829	XP_073601065.1
NW_027396065.1	440055	442257	XP_073601066.1
NW_027396065.1	443538	446317	XP_073601067.1
NW_027396065.1	446463	447794	XP_073601068.1
NW_027396065.1	448248	449610	XP_073601069.1
NW_027396065.1	449610	450218	XP_073601070.1
NW_027396065.1	450275	451650	XP_073601071.1
NW_027396065.1	451794	453851	XP_073601072.1
NW_027396065.1	454274	459390	XP_073601073.1
NW_027396065.1	461367	463681	XP_073601074.1
NW_027396065.1	464901	471585	XP_073601075.1
NW_027396065.1	472453	474180	XP_073601076.1
NW_027396065.1	474360	475675	XP_073601077.1
NW_027396065.1	475888	477153	XP_073601078.1
NW_027396065.1	478215	479052	XP_073601079.1
NW_027396065.1	480940	482236	XP_073601080.1
NW_027396065.1	483132	485050	XP_073601081.1
NW_027396065.1	485253	485729	XP_073601082.1
NW_027396065.1	487124	489078	XP_073601083.1
NW_027396065.1	489145	489913	XP_073601084.1
NW_027396065.1	489913	491017	XP_073601085.1
NW_027396065.1	491137	493140	XP_073601086.1
NW_027396065.1	493730	494076	XP_073601087.1
NW_027396065.1	495204	497233	XP_073601088.1
NW_027396065.1	497366	499441	XP_073601089.1
NW_027396065.1	499616	501340	XP_073601090.1
NW_027396065.1	502001	503968	XP_073601091.1
NW_027396065.1	504071	506868	XP_073601092.1
NW_027396065.1	507485	510071	XP_073601093.1
NW_027396065.1	511135	513057	XP_073601094.1
NW_027396065.1	513242	513545	XP_073601095.1
NW_027396065.1	513798	514942	XP_073601096.1
NW_027396065.1	516278	517956	XP_073601097.1
NW_027396065.1	517986	519349	XP_073601098.1
NW_027396065.1	519834	521031	XP_073601099.1
NW_027396065.1	521149	523262	XP_073601100.1
NW_027396065.1	523289	524494	XP_073601101.1
NW_027396065.1	524411	525713	XP_073601102.1
NW_027396065.1	525884	526615	XP_073601103.1
NW_027396065.1	526652	529363	XP_073601104.1
NW_027396065.1	530151	531551	XP_073601105.1
NW_027396065.1	532919	536167	XP_073601106.1
NW_027396065.1	536383	537094	XP_073601107.1
NW_027396065.1	538991	540763	XP_073601108.1
NW_027396065.1	544542	546809	XP_073601109.1
NW_027396065.1	547267	549829	XP_073601110.1
NW_027396065.1	549871	550402	XP_073601111.1
NW_027396065.1	550883	551568	XP_073601112.1
NW_027396065.1	551478	552724	XP_073601113.1
NW_027396065.1	552730	554518	XP_073601114.1
NW_027396065.1	554541	557441	XP_073601115.1
NW_027396065.1	557986	560352	XP_073601116.1
NW_027396065.1	560665	561741	XP_073601117.1
NW_027396065.1	561740	563119	XP_073601118.1
NW_027396065.1	563275	564983	XP_073601119.1
NW_027396065.1	565121	566236	XP_073601120.1
NW_027396065.1	566563	568902	XP_073601121.1
NW_027396065.1	568967	571004	XP_073601122.1
NW_027396065.1	571308	571875	XP_073601123.1
NW_027396065.1	571308	573859	XP_073601124.1
NW_027396065.1	574832	576535	XP_073601125.1
NW_027396065.1	576596	577458	XP_073601126.1
NW_027396065.1	577513	579339	XP_073601127.1
NW_027396065.1	581055	581388	XP_073601128.1
NW_027396065.1	582799	584446	XP_073601129.1
NW_027396065.1	584938	587437	XP_073601130.1
NW_027396065.1	588015	589853	XP_073601131.1
NW_027396065.1	590580	591243	XP_073601132.1
NW_027396065.1	592174	594621	XP_073601133.1
NW_027396065.1	595755	598596	XP_073601134.1
NW_027396065.1	598749	600889	XP_073601135.1
NW_027396065.1	601938	603267	XP_073601136.1
NW_027396065.1	603567	607709	XP_073601137.1
NW_027396065.1	608239	609299	XP_073601138.1
NW_027396065.1	609292	610341	XP_073601139.1
NW_027396065.1	610580	613833	XP_073601140.1
NW_027396065.1	614468	616841	XP_073601141.1
NW_027396065.1	617005	620950	XP_073601142.1
NW_027396065.1	621173	622065	XP_073601143.1
NW_027396065.1	622297	624266	XP_073601144.1
NW_027396065.1	624627	627578	XP_073601145.1
NW_027396065.1	630517	632783	XP_073601146.1
NW_027396065.1	641479	644499	XP_073601147.1
NW_027396065.1	644862	646166	XP_073601148.1
NW_027396065.1	647274	647546	XP_073601149.1
NW_027396065.1	649234	651978	XP_073601150.1
NW_027396065.1	652038	655397	XP_073601151.1
NW_027396065.1	655591	657368	XP_073601152.1
NW_027396065.1	657374	658681	XP_073601153.1
NW_027396065.1	659452	661372	XP_073601154.1
NW_027396065.1	662223	663801	XP_073601155.1
NW_027396065.1	665767	668555	XP_073601156.1
NW_027396065.1	668559	669291	XP_073601157.1
NW_027396065.1	669605	671191	XP_073601158.1
NW_027396065.1	671232	672147	XP_073601159.1
NW_027396065.1	672637	673717	XP_073601160.1
NW_027396065.1	673902	675208	XP_073601161.1
NW_027396065.1	675261	678544	XP_073601162.1
NW_027396065.1	678783	680649	XP_073601163.1
NW_027396065.1	681024	681897	XP_073601164.1
NW_027396065.1	682346	683982	XP_073601165.1
NW_027396065.1	684191	685453	XP_073601166.1
NW_027396065.1	685563	686798	XP_073601167.1
NW_027396065.1	687065	689463	XP_073601168.1
NW_027396065.1	689635	690501	XP_073601169.1
NW_027396065.1	692126	693044	XP_073601170.1
NW_027396065.1	693373	694243	XP_073601171.1
NW_027396065.1	695262	697732	XP_073601172.1
NW_027396065.1	700063	701494	XP_073601173.1
NW_027396065.1	701645	704439	XP_073601174.1
NW_027396065.1	704888	705956	XP_073601175.1
NW_027396065.1	706076	706864	XP_073601176.1
NW_027396065.1	707424	709487	XP_073601177.1
NW_027396065.1	716745	719823	XP_073601178.1
NW_027396065.1	723978	724888	XP_073601179.1
NW_027396065.1	729017	730811	XP_073601180.1
NW_027396065.1	731838	733423	XP_073601181.1
NW_027396065.1	734045	734515	XP_073601182.1
NW_027396065.1	734606	736197	XP_073601183.1
NW_027396065.1	736197	738050	XP_073601184.1
NW_027396065.1	738123	738771	XP_073601185.1
NW_027396065.1	738760	740524	XP_073601186.1
NW_027396065.1	740698	741807	XP_073601187.1
NW_027396065.1	741817	743850	XP_073601188.1
NW_027396065.1	743866	746190	XP_073601189.1
NW_027396065.1	747240	752183	XP_073601190.1
NW_027396065.1	753863	756450	XP_073601191.1
NW_027396065.1	758004	759353	XP_073601192.1
NW_027396065.1	762127	762768	XP_073601193.1
NW_027396065.1	763103	765990	XP_073601194.1
NW_027396065.1	766165	767542	XP_073601195.1
NW_027396065.1	767675	770504	XP_073601196.1
NW_027396065.1	769931	770439	XP_073601197.1
NW_027396065.1	770634	772090	XP_073601198.1
NW_027396065.1	772266	774826	XP_073601199.1
NW_027396065.1	775635	777304	XP_073601200.1
NW_027396065.1	782735	783161	XP_073601201.1
NW_027396065.1	783850	786036	XP_073601202.1
NW_027396065.1	785783	787533	XP_073601203.1
NW_027396065.1	787461	788487	XP_073601204.1
NW_027396065.1	788707	790300	XP_073601205.1
NW_027396065.1	791631	794780	XP_073601206.1
NW_027396065.1	795464	797975	XP_073601207.1
NW_027396065.1	798616	800418	XP_073601208.1
NW_027396065.1	800581	800932	XP_073601209.1
NW_027396065.1	801272	803428	XP_073601210.1
NW_027396065.1	803871	804655	XP_073601211.1
NW_027396065.1	804887	806611	XP_073601212.1
NW_027396065.1	807126	807723	XP_073601213.1
NW_027396065.1	807971	809851	XP_073601214.1
NW_027396065.1	813351	817701	XP_073601215.1
NW_027396065.1	818018	822774	XP_073601216.1
NW_027396065.1	824411	826721	XP_073601217.1
NW_027396065.1	827855	835902	XP_073601218.1
NW_027396065.1	837516	839258	XP_073601219.1
NW_027396065.1	840454	848731	XP_073601220.1
NW_027396065.1	849555	851021	XP_073601221.1
NW_027396065.1	851369	852527	XP_073601222.1
NW_027396065.1	852891	854898	XP_073601223.1
NW_027396065.1	855499	856726	XP_073601224.1
NW_027396065.1	858022	858472	XP_073601225.1
NW_027396065.1	858578	860486	XP_073601226.1
NW_027396065.1	860938	863529	XP_073601227.1
NW_027396065.1	864904	866431	XP_073601228.1
NW_027396065.1	866670	868136	XP_073601229.1
NW_027396065.1	868479	872889	XP_073601230.1
NW_027396065.1	877154	880110	XP_073601231.1
NW_027396065.1	880251	881838	XP_073601232.1
NW_027396065.1	881992	883278	XP_073601233.1
NW_027396065.1	883382	885285	XP_073601234.1
NW_027396065.1	885285	886310	XP_073601235.1
NW_027396065.1	887049	889687	XP_073601236.1
NW_027396065.1	889688	893330	XP_073601237.1
NW_027396065.1	893367	895762	XP_073601238.1
NW_027396065.1	898890	901652	XP_073601239.1
NW_027396065.1	902366	905450	XP_073601240.1
NW_027396065.1	905686	908280	XP_073601241.1
NW_027396065.1	908522	913196	XP_073601242.1
NW_027396065.1	914833	917077	XP_073601243.1
NW_027396065.1	917141	918587	XP_073601244.1
NW_027396065.1	918848	920280	XP_073601245.1
NW_027396065.1	920634	921066	XP_073601246.1
NW_027396065.1	921182	923403	XP_073601247.1
NW_027396065.1	924620	928325	XP_073601248.1
NW_027396065.1	929250	932699	XP_073601249.1
NW_027396065.1	932699	935871	XP_073601250.1
NW_027396065.1	935956	936989	XP_073601251.1
NW_027396065.1	937182	939002	XP_073601252.1
NW_027396065.1	939083	942541	XP_073601253.1
NW_027396065.1	942482	945598	XP_073601254.1
NW_027396065.1	944959	945598	XP_073601255.1
NW_027396065.1	946531	947229	XP_073601256.1
NW_027396065.1	947290	949492	XP_073601257.1
NW_027396065.1	949718	951609	XP_073601258.1
NW_027396065.1	951171	951571	XP_073601259.1
NW_027396065.1	951746	953390	XP_073601260.1
NW_027396065.1	953465	954495	XP_073601261.1
NW_027396065.1	955486	959751	XP_073601262.1
NW_027396065.1	960322	962552	XP_073601263.1
NW_027396065.1	963162	964098	XP_073601264.1
NW_027396065.1	964292	966716	XP_073601265.1
NW_027396065.1	966897	968213	XP_073601266.1
NW_027396065.1	969033	970609	XP_073601267.1
NW_027396065.1	970562	974307	XP_073601268.1
NW_027396065.1	974327	976668	XP_073601269.1
NW_027396065.1	977908	981219	XP_073601270.1
NW_027396065.1	981259	982223	XP_073601271.1
NW_027396065.1	982411	985689	XP_073601272.1
NW_027396065.1	986727	987057	XP_073601273.1
NW_027396065.1	988068	989225	XP_073601274.1
NW_027396065.1	990146	992454	XP_073601275.1
NW_027396065.1	992537	994379	XP_073601276.1
NW_027396065.1	995253	996510	XP_073601277.1
NW_027396065.1	997187	999666	XP_073601278.1
NW_027396065.1	999892	1003688	XP_073601279.1
NW_027396065.1	1005123	1007810	XP_073601280.1
NW_027396065.1	1011368	1011917	XP_073601281.1
NW_027396065.1	1013034	1014725	XP_073601282.1
NW_027396065.1	1015354	1017079	XP_073601283.1
NW_027396065.1	1017554	1020726	XP_073601284.1
NW_027396065.1	1027290	1028421	XP_073601285.1
NW_027396065.1	1029587	1030886	XP_073601286.1
NW_027396065.1	1033800	1037402	XP_073601287.1
NW_027396065.1	1037796	1039504	XP_073601288.1
NW_027396065.1	1040146	1041033	XP_073601289.1
NW_027396065.1	1041509	1042494	XP_073601290.1
NW_027396065.1	1043090	1044283	XP_073601291.1
NW_027396065.1	1045953	1047229	XP_073601292.1
NW_027396065.1	1047797	1049633	XP_073601293.1
NW_027396065.1	1050142	1051423	XP_073601294.1
NW_027396065.1	1051361	1052794	XP_073601295.1
NW_027396065.1	1053221	1053693	XP_073601296.1
NW_027396065.1	1053781	1055281	XP_073601297.1
NW_027396065.1	1055597	1056602	XP_073601298.1
NW_027396065.1	1056758	1057709	XP_073601299.1
NW_027396065.1	1057803	1059622	XP_073601300.1
NW_027396065.1	1059847	1061595	XP_073601301.1
NW_027396065.1	1061620	1062543	XP_073601302.1
NW_027396065.1	1062543	1063542	XP_073601303.1
NW_027396065.1	1064775	1066343	XP_073601304.1
NW_027396065.1	1067454	1069545	XP_073601305.1
NW_027396065.1	1069924	1073176	XP_073601306.1
NW_027396065.1	1073772	1076434	XP_073601307.1
NW_027396065.1	1083051	1083764	XP_073601308.1
NW_027396065.1	1084132	1085694	XP_073601309.1
NW_027396065.1	1086626	1089164	XP_073601310.1
NW_027396065.1	1090747	1092999	XP_073601311.1
NW_027396065.1	1093538	1095902	XP_073601312.1
NW_027396065.1	1096204	1098590	XP_073601313.1
NW_027396065.1	1098775	1102375	XP_073601314.1
NW_027396065.1	1102463	1104706	XP_073601315.1
NW_027396065.1	1105066	1106143	XP_073601316.1
NW_027396065.1	1108252	1110057	XP_073601317.1
NW_027396065.1	1111059	1114022	XP_073601318.1
NW_027396065.1	1114373	1116618	XP_073601319.1
NW_027396065.1	1114554	1115027	XP_073601320.1
NW_027396065.1	1116805	1118513	XP_073601321.1
NW_027396065.1	1118576	1121323	XP_073601322.1
NW_027396065.1	1121821	1123523	XP_073601323.1
NW_027396065.1	1123840	1124296	XP_073601325.1
NW_027396065.1	1123840	1125218	XP_073601324.1
NW_027396065.1	1126177	1127857	XP_073601326.1
NW_027396065.1	1127827	1129847	XP_073601327.1
NW_027396065.1	1132883	1134960	XP_073601328.1
NW_027396065.1	1135372	1137664	XP_073601329.1
NW_027396065.1	1139437	1142226	XP_073601330.1
NW_027396065.1	1143899	1146244	XP_073601331.1
NW_027396065.1	1153012	1154835	XP_073601332.1
NW_027396065.1	1156083	1157455	XP_073601333.1
NW_027396065.1	1157795	1161248	XP_073601334.1
NW_027396065.1	1161581	1165123	XP_073601335.1
NW_027396065.1	1165124	1167338	XP_073601336.1
NW_027396065.1	1171950	1173881	XP_073601337.1
NW_027396065.1	1174986	1175812	XP_073601338.1
NW_027396065.1	1176304	1177966	XP_073601339.1
NW_027396065.1	1179379	1181254	XP_073601340.1
NW_027396065.1	1181553	1183668	XP_073601341.1
NW_027396065.1	1183997	1186506	XP_073601342.1
NW_027396065.1	1188249	1189614	XP_073601343.1
NW_027396065.1	1191563	1192546	XP_073601344.1
NW_027396065.1	1195134	1197072	XP_073601345.1
NW_027396065.1	1197783	1199109	XP_073601346.1
NW_027396065.1	1199496	1201174	XP_073601347.1
NW_027396065.1	1201327	1203031	XP_073601348.1
NW_027396065.1	1203195	1205033	XP_073601349.1
NW_027396065.1	1205165	1207373	XP_073601350.1
NW_027396065.1	1207452	1208630	XP_073601351.1
NW_027396065.1	1208703	1210174	XP_073601352.1
NW_027396065.1	1210943	1213998	XP_073601353.1
NW_027396065.1	1215030	1217914	XP_073601354.1
NW_027396065.1	1218106	1220497	XP_073601355.1
NW_027396065.1	1221821	1223084	XP_073601356.1
NW_027396065.1	1223487	1225544	XP_073601357.1
NW_027396065.1	1226587	1228518	XP_073601358.1
NW_027396065.1	1229912	1230350	XP_073601359.1
NW_027396065.1	1231946	1234498	XP_073601360.1
NW_027396065.1	1236158	1237188	XP_073601361.1
NW_027396065.1	1237570	1238610	XP_073601362.1
NW_027396065.1	1238829	1240271	XP_073601363.1
NW_027396065.1	1240061	1241271	XP_073601364.1
NW_027396065.1	1241325	1242829	XP_073601365.1
NW_027396065.1	1243477	1245839	XP_073601366.1
NW_027396065.1	1246352	1248230	XP_073601367.1
NW_027396065.1	1248757	1251672	XP_073601368.1
NW_027396065.1	1252804	1256296	XP_073601369.1
NW_027396065.1	1257771	1259784	XP_073601370.1
NW_027396065.1	1262813	1263716	XP_073601371.1
NW_027396065.1	1269467	1271135	XP_073601372.1
NW_027396065.1	1271368	1273269	XP_073601373.1
NW_027396065.1	1273278	1277706	XP_073601374.1
NW_027396065.1	1277821	1278670	XP_073601375.1
NW_027396065.1	1279832	1282658	XP_073601376.1
NW_027396065.1	1283223	1284278	XP_073601377.1
NW_027396065.1	1285737	1287156	XP_073601378.1
NW_027396065.1	1288000	1289694	XP_073601379.1
NW_027396065.1	1289783	1291151	XP_073601380.1
NW_027396065.1	1291247	1292389	XP_073601381.1
NW_027396065.1	1292516	1294433	XP_073601382.1
NW_027396065.1	1296150	1299010	XP_073601383.1
NW_027396065.1	1299569	1303232	XP_073601384.1
NW_027396065.1	1304235	1306414	XP_073601385.1
NW_027396065.1	1307081	1308047	XP_073601386.1
NW_027396065.1	1308986	1311316	XP_073601387.1
NW_027396065.1	1311928	1313608	XP_073601388.1
NW_027396065.1	1314043	1316665	XP_073601389.1
NW_027396065.1	1317264	1319278	XP_073601390.1
NW_027396065.1	1320993	1322440	XP_073601391.1
NW_027396065.1	1324254	1325918	XP_073601392.1
NW_027396065.1	1326076	1327494	XP_073601393.1
NW_027396065.1	1327363	1329832	XP_073601394.1
NW_027396065.1	1333270	1336416	XP_073601395.1
NW_027396065.1	1336787	1337010	XP_073601396.1
NW_027396065.1	1337728	1339130	XP_073601397.1
NW_027396065.1	1339533	1340061	XP_073601398.1
NW_027396065.1	1345778	1348628	XP_073601399.1
NW_027396065.1	1348803	1349501	XP_073601400.1
NW_027396065.1	1350107	1351232	XP_073601401.1
NW_027396065.1	1351920	1354131	XP_073601402.1
NW_027396065.1	1354884	1355735	XP_073601403.1
NW_027396065.1	1356824	1360069	XP_073601404.1
NW_027396065.1	1361210	1361991	XP_073601405.1
NW_027396065.1	1362768	1364381	XP_073601406.1
NW_027396065.1	1367776	1369853	XP_073601407.1
NW_027396065.1	1370000	1373149	XP_073601408.1
NW_027396065.1	1373591	1379617	XP_073601409.1
NW_027396065.1	1380503	1381877	XP_073601410.1
NW_027396065.1	1382607	1383897	XP_073601411.1
NW_027396065.1	1383747	1384451	XP_073601412.1
NW_027396065.1	1384999	1387408	XP_073601413.1
NW_027396065.1	1387813	1389528	XP_073601414.1
NW_027396065.1	1390403	1392194	XP_073601415.1
NW_027396065.1	1392403	1395864	XP_073601416.1
NW_027396065.1	1395944	1397250	XP_073601417.1
NW_027396065.1	1397405	1397927	XP_073601418.1
NW_027396065.1	1398909	1401442	XP_073601419.1
NW_027396065.1	1401645	1402918	XP_073601420.1
NW_027396065.1	1403750	1410051	XP_073601421.1
NW_027396065.1	1411765	1412389	XP_073601422.1
NW_027396065.1	1411765	1414688	XP_073601423.1
NW_027396065.1	1415878	1416983	XP_073601424.1
NW_027396065.1	1418056	1419164	XP_073601425.1
NW_027396065.1	1419416	1421892	XP_073601426.1
NW_027396065.1	1422334	1423188	XP_073601427.1
NW_027396065.1	1425567	1426560	XP_073601428.1
NW_027396065.1	1427212	1432944	XP_073601429.1
NW_027396065.1	1433295	1435814	XP_073601430.1
NW_027396065.1	1437972	1439952	XP_073601431.1
NW_027396065.1	1439967	1442862	XP_073601432.1
NW_027396065.1	1443782	1444455	XP_073601433.1
NW_027396065.1	1445715	1447724	XP_073601434.1
NW_027396065.1	1448036	1449661	XP_073601435.1
NW_027396065.1	1450318	1451249	XP_073601436.1
NW_027396065.1	1452315	1454164	XP_073601437.1
NW_027396065.1	1454435	1456608	XP_073601438.1
NW_027396065.1	1457019	1458811	XP_073601439.1
NW_027396065.1	1461787	1463398	XP_073601440.1
NW_027396065.1	1464200	1465835	XP_073601441.1
NW_027396065.1	1467173	1469397	XP_073601442.1
NW_027396065.1	1472440	1472669	XP_073601443.1
NW_027396065.1	1476175	1477578	XP_073601444.1
NW_027396065.1	1482200	1483136	XP_073601445.1
NW_027396065.1	1486201	1487659	XP_073601446.1
NW_027396065.1	1487794	1490183	XP_073601447.1
NW_027396065.1	1492181	1494411	XP_073601448.1
NW_027396065.1	1495360	1498155	XP_073601449.1
NW_027396065.1	1498096	1499394	XP_073601450.1
NW_027396065.1	1499420	1501558	XP_073601451.1
NW_027396065.1	1501756	1504643	XP_073601452.1
NW_027396065.1	1505079	1506783	XP_073601453.1
NW_027396065.1	1507369	1509554	XP_073601454.1
NW_027396065.1	1511636	1515511	XP_073601455.1
NW_027396065.1	1516346	1521826	XP_073601456.1
NW_027396065.1	1522424	1524420	XP_073601457.1
NW_027396065.1	1525117	1526362	XP_073601458.1
NW_027396065.1	1529820	1531747	XP_073601459.1
NW_027396065.1	1532395	1533226	XP_073601460.1
NW_027396065.1	1533365	1534698	XP_073601461.1
NW_027396065.1	1534962	1538470	XP_073601462.1
NW_027396065.1	1538823	1541796	XP_073601463.1
NW_027396065.1	1542332	1544445	XP_073601464.1
NW_027396065.1	1545200	1546825	XP_073601465.1
NW_027396065.1	1548805	1551678	XP_073601466.1
NW_027396065.1	1551755	1552851	XP_073601467.1
NW_027396065.1	1552981	1553735	XP_073601468.1
NW_027396065.1	1553745	1554915	XP_073601469.1
NW_027396065.1	1556059	1558454	XP_073601470.1
NW_027396065.1	1558695	1560836	XP_073601471.1
NW_027396065.1	1561892	1563272	XP_073601472.1
NW_027396065.1	1563087	1565585	XP_073601473.1
NW_027396065.1	1567416	1567814	XP_073601474.1
NW_027396065.1	1568288	1570149	XP_073601475.1
NW_027396065.1	1570692	1572656	XP_073601476.1
NW_027396065.1	1573231	1573859	XP_073601477.1
NW_027396065.1	1574123	1575086	XP_073601478.1
NW_027396065.1	1575259	1576172	XP_073601479.1
NW_027396066.1	452	801	XP_073600482.1
NW_027396066.1	1035	3875	XP_073600483.1
NW_027396066.1	4596	5977	XP_073600484.1
NW_027396066.1	7007	7530	XP_073600485.1
NW_027396066.1	10169	10480	XP_073600486.1
NW_027396066.1	15465	18148	XP_073600487.1
NW_027396066.1	18939	19491	XP_073600488.1
NW_027396066.1	19628	21100	XP_073600489.1
NW_027396066.1	21236	23714	XP_073600490.1
NW_027396066.1	23988	26574	XP_073600491.1
NW_027396066.1	27049	28401	XP_073600492.1
NW_027396066.1	28672	31289	XP_073600493.1
NW_027396066.1	31421	34483	XP_073600494.1
NW_027396066.1	34474	36032	XP_073600495.1
NW_027396066.1	35939	43401	XP_073600496.1
NW_027396066.1	43641	45193	XP_073600497.1
NW_027396066.1	45532	47692	XP_073600498.1
NW_027396066.1	51047	52230	XP_073600499.1
NW_027396066.1	53168	53567	XP_073600500.1
NW_027396066.1	57176	61154	XP_073600501.1
NW_027396066.1	61248	62727	XP_073600502.1
NW_027396066.1	63779	66024	XP_073600503.1
NW_027396066.1	66040	67060	XP_073600504.1
NW_027396066.1	67167	71237	XP_073600505.1
NW_027396066.1	72536	73964	XP_073600506.1
NW_027396066.1	73783	75124	XP_073600507.1
NW_027396066.1	75381	76408	XP_073600508.1
NW_027396066.1	76472	77928	XP_073600509.1
NW_027396066.1	78106	79342	XP_073600510.1
NW_027396066.1	78849	83394	XP_073600511.1
NW_027396066.1	83547	86013	XP_073600512.1
NW_027396066.1	86696	88330	XP_073600513.1
NW_027396066.1	88470	89559	XP_073600514.1
NW_027396066.1	90179	91536	XP_073600515.1
NW_027396066.1	93996	94979	XP_073600516.1
NW_027396066.1	94972	96247	XP_073600517.1
NW_027396066.1	98218	100794	XP_073600518.1
NW_027396066.1	102127	104167	XP_073600519.1
NW_027396066.1	104449	106355	XP_073600520.1
NW_027396066.1	107303	109004	XP_073600521.1
NW_027396066.1	109162	110787	XP_073600522.1
NW_027396066.1	111433	115224	XP_073600523.1
NW_027396066.1	115225	116816	XP_073600524.1
NW_027396066.1	119464	120491	XP_073600525.1
NW_027396066.1	121529	123341	XP_073600526.1
NW_027396066.1	124031	125138	XP_073600527.1
NW_027396066.1	126047	127363	XP_073600528.1
NW_027396066.1	127515	128759	XP_073600529.1
NW_027396066.1	129062	130415	XP_073600530.1
NW_027396066.1	130809	132451	XP_073600531.1
NW_027396066.1	133521	134622	XP_073600532.1
NW_027396066.1	134836	138230	XP_073600533.1
NW_027396066.1	138960	143009	XP_073600534.1
NW_027396066.1	143175	145597	XP_073600535.1
NW_027396066.1	145671	148199	XP_073600536.1
NW_027396066.1	151275	152318	XP_073600537.1
NW_027396066.1	152818	154899	XP_073600538.1
NW_027396066.1	155276	156004	XP_073600539.1
NW_027396066.1	156106	160025	XP_073600540.1
NW_027396066.1	160092	164474	XP_073600541.1
NW_027396066.1	165322	166914	XP_073600542.1
NW_027396066.1	167367	170174	XP_073600543.1
NW_027396066.1	170182	172616	XP_073600544.1
NW_027396066.1	173717	174997	XP_073600545.1
NW_027396066.1	178674	179672	XP_073600546.1
NW_027396066.1	179813	182861	XP_073600547.1
NW_027396066.1	183273	185070	XP_073600548.1
NW_027396066.1	186218	186732	XP_073600549.1
NW_027396066.1	186997	191033	XP_073600550.1
NW_027396066.1	191230	193321	XP_073600551.1
NW_027396066.1	193751	194510	XP_073600552.1
NW_027396066.1	194528	197938	XP_073600553.1
NW_027396066.1	199289	200649	XP_073600554.1
NW_027396066.1	200893	202743	XP_073600555.1
NW_027396066.1	203543	204365	XP_073600556.1
NW_027396066.1	206067	208672	XP_073600557.1
NW_027396066.1	208825	210603	XP_073600558.1
NW_027396066.1	212115	213690	XP_073600559.1
NW_027396066.1	214695	217336	XP_073600560.1
NW_027396066.1	217979	219274	XP_073600561.1
NW_027396066.1	219215	220435	XP_073600562.1
NW_027396066.1	220721	222696	XP_073600563.1
NW_027396066.1	222997	224175	XP_073600564.1
NW_027396066.1	224509	228502	XP_073600565.1
NW_027396066.1	228893	232032	XP_073600566.1
NW_027396066.1	233206	234947	XP_073600567.1
NW_027396066.1	235529	237008	XP_073600568.1
NW_027396066.1	237181	239400	XP_073600569.1
NW_027396066.1	239993	241320	XP_073600570.1
NW_027396066.1	244167	247637	XP_073600571.1
NW_027396066.1	247900	250076	XP_073600572.1
NW_027396066.1	252364	254138	XP_073600573.1
NW_027396066.1	255293	256440	XP_073600574.1
NW_027396066.1	256762	257504	XP_073600575.1
NW_027396066.1	257719	259167	XP_073600576.1
NW_027396066.1	259383	261442	XP_073600577.1
NW_027396066.1	261706	264350	XP_073600578.1
NW_027396066.1	265055	268890	XP_073600579.1
NW_027396066.1	271389	272778	XP_073600580.1
NW_027396066.1	273571	274930	XP_073600581.1
NW_027396066.1	276580	277849	XP_073600582.1
NW_027396066.1	279926	281083	XP_073600583.1
NW_027396066.1	281382	282820	XP_073600584.1
NW_027396066.1	282816	283910	XP_073600585.1
NW_027396066.1	284527	286467	XP_073600586.1
NW_027396066.1	290763	293189	XP_073600587.1
NW_027396066.1	292908	294746	XP_073600588.1
NW_027396066.1	294970	296769	XP_073600589.1
NW_027396066.1	298281	299233	XP_073600590.1
NW_027396066.1	300909	301967	XP_073600591.1
NW_027396066.1	302710	305203	XP_073600592.1
NW_027396066.1	307729	312223	XP_073600593.1
NW_027396066.1	312509	314083	XP_073600594.1
NW_027396066.1	315161	317182	XP_073600595.1
NW_027396066.1	317384	319758	XP_073600596.1
NW_027396066.1	320095	321703	XP_073600597.1
NW_027396066.1	322114	323155	XP_073600598.1
NW_027396066.1	325949	327397	XP_073600599.1
NW_027396066.1	327983	328924	XP_073600600.1
NW_027396066.1	330202	331242	XP_073600601.1
NW_027396066.1	334469	335741	XP_073600602.1
NW_027396066.1	339849	340353	XP_073600603.1
NW_027396066.1	341580	342794	XP_073600604.1
NW_027396066.1	343426	344467	XP_073600605.1
NW_027396066.1	344566	348443	XP_073600606.1
NW_027396066.1	348743	350016	XP_073600607.1
NW_027396066.1	350030	351757	XP_073600608.1
NW_027396066.1	353780	355563	XP_073600609.1
NW_027396066.1	355341	357254	XP_073600610.1
NW_027396066.1	358331	359791	XP_073600611.1
NW_027396066.1	360152	360962	XP_073600612.1
NW_027396066.1	363056	363410	XP_073600613.1
NW_027396066.1	363883	364997	XP_073600614.1
NW_027396066.1	366093	367248	XP_073600615.1
NW_027396066.1	368536	369777	XP_073600616.1
NW_027396066.1	370960	371953	XP_073600617.1
NW_027396066.1	372413	375190	XP_073600618.1
NW_027396066.1	375543	376503	XP_073600619.1
NW_027396066.1	377027	378801	XP_073600620.1
NW_027396066.1	382401	383564	XP_073600621.1
NW_027396066.1	386224	387959	XP_073600622.1
NW_027396066.1	393852	394659	XP_073600623.1
NW_027396066.1	397769	399133	XP_073600624.1
NW_027396066.1	401012	402647	XP_073600625.1
NW_027396066.1	403536	404701	XP_073600626.1
NW_027396066.1	405449	407357	XP_073600627.1
NW_027396066.1	407680	408063	XP_073600628.1
NW_027396066.1	409152	411372	XP_073600629.1
NW_027396066.1	412173	413951	XP_073600630.1
NW_027396066.1	416057	417245	XP_073600631.1
NW_027396066.1	417569	419779	XP_073600632.1
NW_027396066.1	419887	422089	XP_073600633.1
NW_027396066.1	423098	424854	XP_073600634.1
NW_027396066.1	425028	427299	XP_073600635.1
NW_027396066.1	428288	429689	XP_073600636.1
NW_027396066.1	431563	437112	XP_073600637.1
NW_027396066.1	437441	439942	XP_073600638.1
NW_027396066.1	441656	443492	XP_073600639.1
NW_027396066.1	444679	447382	XP_073600640.1
NW_027396066.1	449702	451751	XP_073600641.1
NW_027396066.1	454256	456338	XP_073600642.1
NW_027396066.1	456888	460894	XP_073600643.1
NW_027396066.1	462293	464831	XP_073600644.1
NW_027396066.1	466204	467401	XP_073600645.1
NW_027396066.1	469739	473119	XP_073600646.1
NW_027396066.1	476086	477292	XP_073600647.1
NW_027396066.1	477399	478798	XP_073600648.1
NW_027396066.1	484722	486588	XP_073600649.1
NW_027396066.1	487582	488461	XP_073600650.1
NW_027396066.1	488738	491740	XP_073600651.1
NW_027396066.1	491945	492560	XP_073600652.1
NW_027396066.1	492872	500792	XP_073600653.1
NW_027396066.1	501069	503189	XP_073600654.1
NW_027396066.1	503188	504926	XP_073600655.1
NW_027396066.1	505978	507484	XP_073600656.1
NW_027396066.1	508299	509017	XP_073600657.1
NW_027396066.1	510006	514677	XP_073600658.1
NW_027396066.1	514492	516056	XP_073600659.1
NW_027396066.1	516303	517931	XP_073600660.1
NW_027396066.1	519013	521487	XP_073600661.1
NW_027396066.1	522313	526332	XP_073600662.1
NW_027396066.1	526523	528117	XP_073600663.1
NW_027396066.1	528163	529753	XP_073600664.1
NW_027396066.1	529922	531647	XP_073600665.1
NW_027396066.1	532032	533466	XP_073600666.1
NW_027396066.1	533466	533814	XP_073600667.1
NW_027396066.1	535205	537378	XP_073600668.1
NW_027396066.1	537542	544903	XP_073600669.1
NW_027396066.1	545255	545745	XP_073600670.1
NW_027396066.1	546159	547189	XP_073600671.1
NW_027396066.1	547189	549480	XP_073600672.1
NW_027396066.1	549892	551459	XP_073600673.1
NW_027396066.1	552411	554308	XP_073600674.1
NW_027396066.1	555771	557982	XP_073600675.1
NW_027396066.1	558005	560319	XP_073600676.1
NW_027396066.1	562207	563341	XP_073600677.1
NW_027396066.1	564064	566291	XP_073600678.1
NW_027396066.1	568741	575741	XP_073600679.1
NW_027396066.1	576066	582221	XP_073600680.1
NW_027396066.1	582890	584224	XP_073600681.1
NW_027396066.1	587218	590008	XP_073600682.1
NW_027396066.1	590635	594176	XP_073600683.1
NW_027396066.1	594452	596483	XP_073600684.1
NW_027396066.1	596468	599755	XP_073600685.1
NW_027396066.1	600183	604379	XP_073600686.1
NW_027396066.1	604514	605571	XP_073600687.1
NW_027396066.1	605571	606980	XP_073600688.1
NW_027396066.1	606981	608003	XP_073600689.1
NW_027396066.1	608102	610676	XP_073600690.1
NW_027396066.1	610674	611276	XP_073600691.1
NW_027396066.1	611595	612501	XP_073600692.1
NW_027396066.1	616824	620167	XP_073600693.1
NW_027396066.1	620347	621846	XP_073600694.1
NW_027396066.1	621583	623481	XP_073600695.1
NW_027396066.1	623539	626237	XP_073600696.1
NW_027396066.1	627230	628159	XP_073600697.1
NW_027396066.1	628808	633960	XP_073600698.1
NW_027396066.1	634596	636725	XP_073600699.1
NW_027396066.1	636990	638857	XP_073600700.1
NW_027396066.1	639380	641816	XP_073600701.1
NW_027396066.1	642064	643091	XP_073600702.1
NW_027396066.1	644499	645790	XP_073600703.1
NW_027396066.1	646224	647617	XP_073600704.1
NW_027396066.1	648113	650230	XP_073600705.1
NW_027396066.1	650416	651441	XP_073600706.1
NW_027396066.1	651988	654736	XP_073600707.1
NW_027396066.1	655215	657835	XP_073600708.1
NW_027396066.1	659085	660266	XP_073600709.1
NW_027396066.1	661453	667971	XP_073600710.1
NW_027396066.1	672334	675672	XP_073600711.1
NW_027396066.1	675951	677030	XP_073600712.1
NW_027396066.1	677425	679410	XP_073600713.1
NW_027396066.1	679410	687740	XP_073600714.1
NW_027396066.1	689273	691098	XP_073600715.1
NW_027396066.1	691493	692650	XP_073600716.1
NW_027396066.1	692864	694214	XP_073600717.1
NW_027396066.1	695929	696987	XP_073600718.1
NW_027396066.1	698376	699632	XP_073600719.1
NW_027396066.1	703927	706149	XP_073600720.1
NW_027396066.1	706094	709607	XP_073600721.1
NW_027396066.1	711105	712784	XP_073600722.1
NW_027396066.1	712315	714685	XP_073600723.1
NW_027396066.1	714937	720236	XP_073600724.1
NW_027396066.1	721451	723237	XP_073600725.1
NW_027396066.1	726120	726833	XP_073600726.1
NW_027396066.1	726918	727800	XP_073600727.1
NW_027396066.1	728618	729890	XP_073600728.1
NW_027396066.1	732502	734293	XP_073600729.1
NW_027396066.1	735116	736761	XP_073600730.1
NW_027396066.1	737272	740135	XP_073600731.1
NW_027396066.1	740445	741668	XP_073600732.1
NW_027396066.1	742041	742991	XP_073600733.1
NW_027396066.1	743042	744800	XP_073600734.1
NW_027396066.1	747189	748890	XP_073600735.1
NW_027396066.1	749045	750778	XP_073600736.1
NW_027396066.1	751513	753792	XP_073600737.1
NW_027396066.1	753786	756417	XP_073600738.1
NW_027396066.1	756741	757973	XP_073600739.1
NW_027396066.1	757973	759388	XP_073600740.1
NW_027396066.1	759598	762152	XP_073600741.1
NW_027396066.1	762291	763593	XP_073600742.1
NW_027396066.1	763203	763804	XP_073600743.1
NW_027396066.1	764070	765042	XP_073600744.1
NW_027396066.1	765438	768051	XP_073600745.1
NW_027396066.1	769318	771147	XP_073600746.1
NW_027396066.1	771248	775846	XP_073600747.1
NW_027396066.1	776936	778144	XP_073600748.1
NW_027396066.1	778703	779193	XP_073600749.1
NW_027396066.1	780835	781697	XP_073600750.1
NW_027396066.1	781899	783747	XP_073600751.1
NW_027396066.1	784975	785326	XP_073600752.1
NW_027396066.1	785312	785995	XP_073600753.1
NW_027396066.1	786310	787394	XP_073600754.1
NW_027396066.1	787498	789839	XP_073600755.1
NW_027396066.1	789903	793543	XP_073600756.1
NW_027396066.1	793925	795723	XP_073600757.1
NW_027396066.1	796133	797499	XP_073600758.1
NW_027396066.1	797662	798872	XP_073600759.1
NW_027396066.1	799563	800400	XP_073600760.1
NW_027396066.1	800548	800851	XP_073600761.1
NW_027396066.1	801388	803693	XP_073600762.1
NW_027396066.1	803947	805302	XP_073600763.1
NW_027396066.1	807284	808292	XP_073600764.1
NW_027396066.1	808342	812305	XP_073600765.1
NW_027396066.1	812491	814661	XP_073600766.1
NW_027396066.1	814834	816639	XP_073600767.1
NW_027396066.1	816731	819580	XP_073600768.1
NW_027396066.1	819818	821495	XP_073600769.1
NW_027396066.1	821952	823821	XP_073600770.1
NW_027396066.1	824027	826685	XP_073600771.1
NW_027396066.1	826685	829483	XP_073600772.1
NW_027396066.1	828979	830837	XP_073600773.1
NW_027396066.1	830851	833036	XP_073600774.1
NW_027396066.1	835935	838470	XP_073600775.1
NW_027396066.1	838727	840550	XP_073600776.1
NW_027396066.1	840583	843575	XP_073600777.1
NW_027396066.1	843858	844585	XP_073600778.1
NW_027396066.1	844723	845389	XP_073600779.1
NW_027396066.1	845842	847994	XP_073600780.1
NW_027396066.1	848907	849858	XP_073600781.1
NW_027396066.1	849977	852038	XP_073600782.1
NW_027396066.1	852139	854371	XP_073600783.1
NW_027396066.1	855186	857537	XP_073600784.1
NW_027396066.1	857703	859499	XP_073600785.1
NW_027396066.1	859319	861758	XP_073600786.1
NW_027396066.1	862873	864636	XP_073600787.1
NW_027396066.1	864637	865934	XP_073600788.1
NW_027396066.1	866056	867174	XP_073600789.1
NW_027396066.1	868328	870980	XP_073600790.1
NW_027396066.1	871041	872226	XP_073600791.1
NW_027396066.1	873041	878386	XP_073600792.1
NW_027396066.1	878878	881410	XP_073600793.1
NW_027396066.1	883318	884584	XP_073600794.1
NW_027396066.1	886145	889073	XP_073600795.1
NW_027396066.1	891190	894697	XP_073600796.1
NW_027396066.1	895884	899736	XP_073600797.1
NW_027396066.1	899992	901774	XP_073600798.1
NW_027396066.1	901787	903152	XP_073600799.1
NW_027396066.1	903595	904840	XP_073600800.1
NW_027396066.1	905007	908142	XP_073600801.1
NW_027396066.1	908259	909578	XP_073600802.1
NW_027396066.1	909745	910728	XP_073600803.1
NW_027396066.1	910794	912066	XP_073600804.1
NW_027396066.1	912624	915016	XP_073600805.1
NW_027396066.1	915058	916857	XP_073600806.1
NW_027396066.1	916975	917943	XP_073600807.1
NW_027396066.1	920141	921573	XP_073600808.1
NW_027396066.1	922408	924445	XP_073600809.1
NW_027396066.1	932376	933128	XP_073600810.1
NW_027396066.1	933354	935230	XP_073600811.1
NW_027396066.1	935544	936313	XP_073600812.1
NW_027396066.1	942624	942894	XP_073600813.1
NW_027396066.1	943892	944368	XP_073600814.1
NW_027396066.1	944883	946845	XP_073600815.1
NW_027396066.1	950683	951359	XP_073600816.1
NW_027396066.1	955792	959150	XP_073600817.1
NW_027396066.1	959654	962795	XP_073600818.1
NW_027396066.1	964108	964878	XP_073600819.1
NW_027396066.1	965894	966297	XP_073600820.1
NW_027396066.1	966913	968635	XP_073600821.1
NW_027396066.1	968640	971229	XP_073600822.1
NW_027396066.1	972176	973538	XP_073600823.1
NW_027396066.1	974182	974785	XP_073600824.1
NW_027396066.1	976356	978405	XP_073600825.1
NW_027396066.1	981888	984955	XP_073600826.1
NW_027396066.1	984956	986323	XP_073600827.1
NW_027396066.1	988449	988974	XP_073600828.1
NW_027396066.1	989702	991400	XP_073600829.1
NW_027396066.1	992765	994707	XP_073600830.1
NW_027396066.1	994825	997375	XP_073600831.1
NW_027396066.1	998719	1000405	XP_073600832.1
NW_027396066.1	1000406	1002707	XP_073600833.1
NW_027396066.1	1003087	1004479	XP_073600834.1
NW_027396066.1	1006708	1008517	XP_073600835.1
NW_027396066.1	1009231	1010227	XP_073600836.1
NW_027396066.1	1011280	1012727	XP_073600837.1
NW_027396066.1	1016584	1017548	XP_073600838.1
NW_027396066.1	1017593	1019085	XP_073600839.1
NW_027396066.1	1019086	1020989	XP_073600840.1
NW_027396066.1	1021234	1022192	XP_073600841.1
NW_027396066.1	1022358	1023769	XP_073600842.1
NW_027396066.1	1024254	1026051	XP_073600843.1
NW_027396066.1	1028230	1030846	XP_073600844.1
NW_027396066.1	1032989	1034994	XP_073600845.1
NW_027396066.1	1035466	1037555	XP_073600846.1
NW_027396066.1	1038246	1039341	XP_073600847.1
NW_027396066.1	1039499	1040567	XP_073600848.1
NW_027396066.1	1041546	1044093	XP_073600849.1
NW_027396066.1	1045439	1046488	XP_073600850.1
NW_027396066.1	1048707	1050077	XP_073600851.1
NW_027396066.1	1052909	1055564	XP_073600852.1
NW_027396066.1	1057278	1059622	XP_073600853.1
NW_027396066.1	1062964	1066923	XP_073600854.1
NW_027396066.1	1067187	1068925	XP_073600855.1
NW_027396066.1	1070647	1071453	XP_073600856.1
NW_027396066.1	1072098	1073168	XP_073600857.1
NW_027396066.1	1073563	1075111	XP_073600858.1
NW_027396066.1	1075197	1076659	XP_073600859.1
NW_027396066.1	1077861	1079411	XP_073600860.1
NW_027396066.1	1080186	1081100	XP_073600861.1
NW_027396066.1	1081102	1082963	XP_073600862.1
NW_027396066.1	1083154	1090090	XP_073600863.1
NW_027396066.1	1091260	1092476	XP_073600864.1
NW_027396066.1	1094263	1094844	XP_073600865.1
NW_027396066.1	1095195	1096662	XP_073600866.1
NW_027396066.1	1097700	1100721	XP_073600867.1
NW_027396066.1	1101073	1104423	XP_073600868.1
NW_027396066.1	1106673	1108246	XP_073600869.1
NW_027396066.1	1110780	1112360	XP_073600870.1
NW_027396066.1	1113908	1117316	XP_073600871.1
NW_027396066.1	1117990	1119753	XP_073600872.1
NW_027396066.1	1119780	1120224	XP_073600873.1
NW_027396066.1	1121400	1123546	XP_073600874.1
NW_027396066.1	1123900	1124818	XP_073600875.1
NW_027396066.1	1126048	1128114	XP_073600876.1
NW_027396066.1	1128823	1129811	XP_073600877.1
NW_027396066.1	1129965	1131792	XP_073600878.1
NW_027396066.1	1132335	1136004	XP_073600879.1
NW_027396066.1	1136999	1138528	XP_073600880.1
NW_027396066.1	1138944	1140998	XP_073600881.1
NW_027396066.1	1141049	1142634	XP_073600882.1
NW_027396066.1	1142315	1144933	XP_073600883.1
NW_027396066.1	1146930	1148062	XP_073600884.1
NW_027396066.1	1148091	1149912	XP_073600885.1
NW_027396066.1	1150013	1151702	XP_073600886.1
NW_027396066.1	1152355	1156804	XP_073600887.1
NW_027396066.1	1158679	1162046	XP_073600888.1
NW_027396066.1	1162550	1165616	XP_073600889.1
NW_027396066.1	1165715	1168761	XP_073600890.1
NW_027396066.1	1169086	1171159	XP_073600891.1
NW_027396066.1	1172074	1174047	XP_073600892.1
NW_027396066.1	1174047	1174666	XP_073600893.1
NW_027396066.1	1175954	1177105	XP_073600894.1
NW_027396066.1	1178095	1184899	XP_073600895.1
NW_027396066.1	1185018	1187465	XP_073600896.1
NW_027396066.1	1187803	1189271	XP_073600897.1
NW_027396066.1	1190026	1192641	XP_073600898.1
NW_027396066.1	1193143	1194048	XP_073600899.1
NW_027396066.1	1193997	1195005	XP_073600900.1
NW_027396066.1	1195152	1197370	XP_073600901.1
NW_027396066.1	1197704	1199265	XP_073600902.1
NW_027396066.1	1199974	1201613	XP_073600903.1
NW_027396066.1	1201723	1204590	XP_073600904.1
NW_027396066.1	1205094	1208764	XP_073600905.1
NW_027396066.1	1209737	1211846	XP_073600906.1
NW_027396066.1	1211851	1212990	XP_073600907.1
NW_027396066.1	1213162	1214863	XP_073600908.1
NW_027396067.1	809	1791	XP_073600065.1
NW_027396067.1	2170	3013	XP_073600066.1
NW_027396067.1	3504	10269	XP_073600067.1
NW_027396067.1	10828	12239	XP_073600068.1
NW_027396067.1	12579	13068	XP_073600069.1
NW_027396067.1	13609	21390	XP_073600070.1
NW_027396067.1	22050	24115	XP_073600071.1
NW_027396067.1	26131	27444	XP_073600072.1
NW_027396067.1	29388	30897	XP_073600073.1
NW_027396067.1	33804	34836	XP_073600074.1
NW_027396067.1	37777	38431	XP_073600075.1
NW_027396067.1	39422	40439	XP_073600076.1
NW_027396067.1	41079	42477	XP_073600077.1
NW_027396067.1	43386	44504	XP_073600078.1
NW_027396067.1	44537	46390	XP_073600079.1
NW_027396067.1	47247	48551	XP_073600080.1
NW_027396067.1	49354	50666	XP_073600081.1
NW_027396067.1	52061	53282	XP_073600082.1
NW_027396067.1	54591	55531	XP_073600083.1
NW_027396067.1	56620	58643	XP_073600084.1
NW_027396067.1	60332	62254	XP_073600085.1
NW_027396067.1	62427	63891	XP_073600086.1
NW_027396067.1	64466	71114	XP_073600087.1
NW_027396067.1	71690	74020	XP_073600088.1
NW_027396067.1	74748	75678	XP_073600089.1
NW_027396067.1	76653	78255	XP_073600090.1
NW_027396067.1	78864	79889	XP_073600091.1
NW_027396067.1	81059	82896	XP_073600092.1
NW_027396067.1	84411	86635	XP_073600093.1
NW_027396067.1	87117	90092	XP_073600094.1
NW_027396067.1	90268	92572	XP_073600095.1
NW_027396067.1	93308	94021	XP_073600096.1
NW_027396067.1	95188	97086	XP_073600097.1
NW_027396067.1	97855	100022	XP_073600098.1
NW_027396067.1	101728	103185	XP_073600099.1
NW_027396067.1	103613	104060	XP_073600100.1
NW_027396067.1	106514	108809	XP_073600101.1
NW_027396067.1	109495	111986	XP_073600102.1
NW_027396067.1	112432	113038	XP_073600103.1
NW_027396067.1	113157	113599	XP_073600104.1
NW_027396067.1	114060	115033	XP_073600105.1
NW_027396067.1	116345	119732	XP_073600106.1
NW_027396067.1	120117	124990	XP_073600107.1
NW_027396067.1	125815	127581	XP_073600108.1
NW_027396067.1	130386	131626	XP_073600109.1
NW_027396067.1	132133	133080	XP_073600110.1
NW_027396067.1	133509	134341	XP_073600111.1
NW_027396067.1	135128	135949	XP_073600112.1
NW_027396067.1	138164	140510	XP_073600113.1
NW_027396067.1	141996	144391	XP_073600114.1
NW_027396067.1	145364	146638	XP_073600115.1
NW_027396067.1	147300	148174	XP_073600116.1
NW_027396067.1	148454	150565	XP_073600117.1
NW_027396067.1	150571	153102	XP_073600118.1
NW_027396067.1	154288	156145	XP_073600119.1
NW_027396067.1	158185	159779	XP_073600120.1
NW_027396067.1	162618	164401	XP_073600121.1
NW_027396067.1	164494	164887	XP_073600122.1
NW_027396067.1	172895	174126	XP_073600123.1
NW_027396067.1	175579	176986	XP_073600124.1
NW_027396067.1	179706	182968	XP_073600125.1
NW_027396067.1	183636	185686	XP_073600126.1
NW_027396067.1	185768	187971	XP_073600127.1
NW_027396067.1	188583	190416	XP_073600128.1
NW_027396067.1	192504	193771	XP_073600129.1
NW_027396067.1	195183	196489	XP_073600130.1
NW_027396067.1	196992	198907	XP_073600131.1
NW_027396067.1	199762	201358	XP_073600132.1
NW_027396067.1	201877	203726	XP_073600133.1
NW_027396067.1	204902	206215	XP_073600134.1
NW_027396067.1	206316	207732	XP_073600135.1
NW_027396067.1	208355	209537	XP_073600136.1
NW_027396067.1	209641	211384	XP_073600137.1
NW_027396067.1	211668	216330	XP_073600138.1
NW_027396067.1	216576	218409	XP_073600139.1
NW_027396067.1	219275	223202	XP_073600140.1
NW_027396067.1	223400	226141	XP_073600141.1
NW_027396067.1	227361	230116	XP_073600142.1
NW_027396067.1	230274	232267	XP_073600143.1
NW_027396067.1	232283	233817	XP_073600144.1
NW_027396067.1	234446	238289	XP_073600145.1
NW_027396067.1	239720	240963	XP_073600146.1
NW_027396067.1	241478	242179	XP_073600147.1
NW_027396067.1	242836	245417	XP_073600148.1
NW_027396067.1	248071	249780	XP_073600149.1
NW_027396067.1	253093	254958	XP_073600150.1
NW_027396067.1	255393	257450	XP_073600151.1
NW_027396067.1	257635	259385	XP_073600152.1
NW_027396067.1	259609	261688	XP_073600153.1
NW_027396067.1	262059	263843	XP_073600154.1
NW_027396067.1	263859	264253	XP_073600155.1
NW_027396067.1	265266	265620	XP_073600156.1
NW_027396067.1	265676	269366	XP_073600157.1
NW_027396067.1	270107	271339	XP_073600158.1
NW_027396067.1	271541	273021	XP_073600159.1
NW_027396067.1	273002	274101	XP_073600160.1
NW_027396067.1	274854	276846	XP_073600161.1
NW_027396067.1	279296	281393	XP_073600162.1
NW_027396067.1	281930	283575	XP_073600163.1
NW_027396067.1	284163	285829	XP_073600164.1
NW_027396067.1	286498	287278	XP_073600165.1
NW_027396067.1	287487	289764	XP_073600166.1
NW_027396067.1	290304	291348	XP_073600167.1
NW_027396067.1	291728	292938	XP_073600168.1
NW_027396067.1	294234	294964	XP_073600169.1
NW_027396067.1	296243	297412	XP_073600170.1
NW_027396067.1	298769	300737	XP_073600171.1
NW_027396067.1	301104	302845	XP_073600172.1
NW_027396067.1	303084	304988	XP_073600173.1
NW_027396067.1	304918	306568	XP_073600174.1
NW_027396067.1	306587	308997	XP_073600175.1
NW_027396067.1	309295	311318	XP_073600176.1
NW_027396067.1	311247	313795	XP_073600177.1
NW_027396067.1	313795	316492	XP_073600178.1
NW_027396067.1	316675	317718	XP_073600179.1
NW_027396067.1	318282	319658	XP_073600180.1
NW_027396067.1	321087	322570	XP_073600181.1
NW_027396067.1	325620	327793	XP_073600182.1
NW_027396067.1	339085	339960	XP_073600183.1
NW_027396067.1	340108	343134	XP_073600184.1
NW_027396067.1	343178	344301	XP_073600185.1
NW_027396067.1	344437	347849	XP_073600186.1
NW_027396067.1	348066	349083	XP_073600187.1
NW_027396067.1	351873	357794	XP_073600188.1
NW_027396067.1	359576	361886	XP_073600189.1
NW_027396067.1	362344	365272	XP_073600190.1
NW_027396067.1	371263	374474	XP_073600191.1
NW_027396067.1	377358	380365	XP_073600192.1
NW_027396067.1	380844	384160	XP_073600193.1
NW_027396067.1	385262	387503	XP_073600194.1
NW_027396067.1	387722	389455	XP_073600195.1
NW_027396067.1	389407	390205	XP_073600196.1
NW_027396067.1	390693	392533	XP_073600197.1
NW_027396067.1	392662	394332	XP_073600198.1
NW_027396067.1	394532	398479	XP_073600199.1
NW_027396067.1	399403	400021	XP_073600200.1
NW_027396067.1	399949	402147	XP_073600201.1
NW_027396067.1	402491	403439	XP_073600202.1
NW_027396067.1	403668	405469	XP_073600203.1
NW_027396067.1	405871	407429	XP_073600204.1
NW_027396067.1	408353	410455	XP_073600205.1
NW_027396067.1	411124	413402	XP_073600206.1
NW_027396067.1	413598	414355	XP_073600207.1
NW_027396067.1	415428	420082	XP_073600208.1
NW_027396067.1	420295	421501	XP_073600209.1
NW_027396067.1	422083	423100	XP_073600210.1
NW_027396067.1	423211	424141	XP_073600211.1
NW_027396067.1	425597	427279	XP_073600212.1
NW_027396067.1	427532	430283	XP_073600213.1
NW_027396067.1	430461	437128	XP_073600214.1
NW_027396067.1	437246	440098	XP_073600215.1
NW_027396067.1	440866	442042	XP_073600216.1
NW_027396067.1	443174	445368	XP_073600217.1
NW_027396067.1	446148	447435	XP_073600218.1
NW_027396067.1	447590	449813	XP_073600219.1
NW_027396067.1	449896	453523	XP_073600220.1
NW_027396067.1	454614	460288	XP_073600221.1
NW_027396067.1	460917	462900	XP_073600222.1
NW_027396067.1	463954	465727	XP_073600223.1
NW_027396067.1	468485	470798	XP_073600224.1
NW_027396067.1	471002	473469	XP_073600225.1
NW_027396067.1	474202	477070	XP_073600226.1
NW_027396067.1	477792	480171	XP_073600227.1
NW_027396067.1	480353	482668	XP_073600228.1
NW_027396067.1	483975	489898	XP_073600229.1
NW_027396067.1	490296	492496	XP_073600230.1
NW_027396067.1	492636	493866	XP_073600231.1
NW_027396067.1	494629	494950	XP_073600232.1
NW_027396067.1	496818	504840	XP_073600233.1
NW_027396067.1	507794	513555	XP_073600234.1
NW_027396067.1	517989	519252	XP_073600235.1
NW_027396067.1	520025	520993	XP_073600236.1
NW_027396067.1	521990	525092	XP_073600237.1
NW_027396067.1	524883	526501	XP_073600238.1
NW_027396067.1	526538	528663	XP_073600239.1
NW_027396067.1	528777	530447	XP_073600240.1
NW_027396067.1	531168	534972	XP_073600241.1
NW_027396067.1	535678	537739	XP_073600242.1
NW_027396067.1	538516	541558	XP_073600243.1
NW_027396067.1	541807	547591	XP_073600244.1
NW_027396067.1	548724	551689	XP_073600245.1
NW_027396067.1	555960	557265	XP_073600246.1
NW_027396067.1	558079	559749	XP_073600247.1
NW_027396067.1	560125	561061	XP_073600248.1
NW_027396067.1	560750	561929	XP_073600249.1
NW_027396067.1	562159	563862	XP_073600250.1
NW_027396067.1	564897	565940	XP_073600251.1
NW_027396067.1	566689	569036	XP_073600252.1
NW_027396067.1	570430	572868	XP_073600253.1
NW_027396067.1	574103	576394	XP_073600254.1
NW_027396067.1	577054	578758	XP_073600255.1
NW_027396067.1	580991	584319	XP_073600256.1
NW_027396067.1	584498	586455	XP_073600257.1
NW_027396067.1	586794	590419	XP_073600258.1
NW_027396067.1	590419	591229	XP_073600259.1
NW_027396067.1	591229	592163	XP_073600260.1
NW_027396067.1	594765	598031	XP_073600261.1
NW_027396067.1	605007	607556	XP_073600262.1
NW_027396067.1	610112	612630	XP_073600263.1
NW_027396067.1	617064	618927	XP_073600264.1
NW_027396067.1	619291	621924	XP_073600265.1
NW_027396067.1	622480	624153	XP_073600266.1
NW_027396067.1	624209	626331	XP_073600267.1
NW_027396067.1	626465	628435	XP_073600268.1
NW_027396067.1	628575	629670	XP_073600269.1
NW_027396067.1	629803	630462	XP_073600270.1
NW_027396067.1	630882	637689	XP_073600271.1
NW_027396067.1	638728	640463	XP_073600272.1
NW_027396067.1	640850	642828	XP_073600273.1
NW_027396067.1	643317	644437	XP_073600274.1
NW_027396067.1	644703	647002	XP_073600275.1
NW_027396067.1	651610	653843	XP_073600276.1
NW_027396067.1	653903	654487	XP_073600277.1
NW_027396067.1	654760	656861	XP_073600278.1
NW_027396067.1	657038	658226	XP_073600279.1
NW_027396067.1	658455	660551	XP_073600280.1
NW_027396067.1	660553	662518	XP_073600281.1
NW_027396067.1	662679	664139	XP_073600282.1
NW_027396067.1	664218	665624	XP_073600283.1
NW_027396067.1	665885	668871	XP_073600284.1
NW_027396067.1	670703	672681	XP_073600285.1
NW_027396067.1	675501	675999	XP_073600286.1
NW_027396067.1	677184	679456	XP_073600287.1
NW_027396067.1	679856	680897	XP_073600288.1
NW_027396067.1	682085	682589	XP_073600289.1
NW_027396067.1	684226	686979	XP_073600290.1
NW_027396067.1	687848	689553	XP_073600291.1
NW_027396067.1	692540	694179	XP_073600292.1
NW_027396067.1	698210	700089	XP_073600293.1
NW_027396067.1	700178	701918	XP_073600294.1
NW_027396067.1	702489	703191	XP_073600295.1
NW_027396067.1	704666	705669	XP_073600296.1
NW_027396067.1	706275	708285	XP_073600297.1
NW_027396067.1	712225	714002	XP_073600298.1
NW_027396067.1	714068	715401	XP_073600299.1
NW_027396067.1	715395	717573	XP_073600300.1
NW_027396067.1	718012	718283	XP_073600301.1
NW_027396067.1	718568	721100	XP_073600302.1
NW_027396067.1	721249	723317	XP_073600303.1
NW_027396067.1	723767	726334	XP_073600304.1
NW_027396067.1	726526	727482	XP_073600305.1
NW_027396067.1	727677	728934	XP_073600306.1
NW_027396067.1	729322	731088	XP_073600307.1
NW_027396067.1	734509	736592	XP_073600308.1
NW_027396067.1	736761	738381	XP_073600309.1
NW_027396067.1	738492	741569	XP_073600310.1
NW_027396067.1	741651	743512	XP_073600311.1
NW_027396067.1	743658	744690	XP_073600312.1
NW_027396067.1	744690	749099	XP_073600313.1
NW_027396067.1	749267	750283	XP_073600314.1
NW_027396067.1	750265	751899	XP_073600315.1
NW_027396067.1	752291	753990	XP_073600316.1
NW_027396067.1	754081	755910	XP_073600317.1
NW_027396067.1	756413	759988	XP_073600318.1
NW_027396067.1	760144	760716	XP_073600319.1
NW_027396067.1	761360	766012	XP_073600320.1
NW_027396067.1	766395	767682	XP_073600321.1
NW_027396067.1	767561	768887	XP_073600322.1
NW_027396067.1	769024	770869	XP_073600323.1
NW_027396067.1	771640	772950	XP_073600324.1
NW_027396067.1	772950	774025	XP_073600325.1
NW_027396067.1	774182	774929	XP_073600326.1
NW_027396067.1	774998	779338	XP_073600327.1
NW_027396067.1	779435	782342	XP_073600328.1
NW_027396067.1	782513	787194	XP_073600329.1
NW_027396067.1	787266	788207	XP_073600330.1
NW_027396067.1	788592	789831	XP_073600331.1
NW_027396067.1	790174	792405	XP_073600332.1
NW_027396067.1	794611	795777	XP_073600333.1
NW_027396067.1	797426	798550	XP_073600334.1
NW_027396067.1	798737	801809	XP_073600335.1
NW_027396067.1	801833	803529	XP_073600336.1
NW_027396067.1	803671	805748	XP_073600337.1
NW_027396067.1	805764	807878	XP_073600338.1
NW_027396067.1	809026	810757	XP_073600339.1
NW_027396067.1	811863	812897	XP_073600340.1
NW_027396067.1	812873	814521	XP_073600341.1
NW_027396067.1	815263	817714	XP_073600342.1
NW_027396067.1	818426	822041	XP_073600343.1
NW_027396067.1	822486	824016	XP_073600344.1
NW_027396067.1	824311	824837	XP_073600345.1
NW_027396067.1	825545	827107	XP_073600346.1
NW_027396067.1	827449	831026	XP_073600347.1
NW_027396067.1	831269	833054	XP_073600348.1
NW_027396067.1	833172	834883	XP_073600349.1
NW_027396067.1	835093	836099	XP_073600350.1
NW_027396067.1	836087	837075	XP_073600351.1
NW_027396067.1	837894	838433	XP_073600352.1
NW_027396067.1	840365	841030	XP_073600353.1
NW_027396067.1	841686	842792	XP_073600354.1
NW_027396067.1	843374	844713	XP_073600355.1
NW_027396067.1	845150	846508	XP_073600356.1
NW_027396067.1	847124	849276	XP_073600357.1
NW_027396067.1	850008	852062	XP_073600358.1
NW_027396067.1	853776	857928	XP_073600359.1
NW_027396067.1	858234	861099	XP_073600360.1
NW_027396067.1	861307	864016	XP_073600361.1
NW_027396067.1	863995	865890	XP_073600362.1
NW_027396067.1	866016	867352	XP_073600363.1
NW_027396067.1	870485	871771	XP_073600364.1
NW_027396067.1	872095	873228	XP_073600365.1
NW_027396067.1	873376	875198	XP_073600366.1
NW_027396067.1	875599	876193	XP_073600367.1
NW_027396067.1	876391	877250	XP_073600368.1
NW_027396067.1	878922	880042	XP_073600369.1
NW_027396067.1	882129	885362	XP_073600370.1
NW_027396067.1	885344	886609	XP_073600371.1
NW_027396067.1	886611	887629	XP_073600372.1
NW_027396067.1	887635	889353	XP_073600373.1
NW_027396067.1	890309	893196	XP_073600374.1
NW_027396067.1	893497	894091	XP_073600375.1
NW_027396067.1	894394	895731	XP_073600376.1
NW_027396067.1	896590	898166	XP_073600377.1
NW_027396067.1	898167	899594	XP_073600378.1
NW_027396067.1	899594	901548	XP_073600379.1
NW_027396067.1	902638	905775	XP_073600380.1
NW_027396067.1	905918	907242	XP_073600381.1
NW_027396067.1	907392	908610	XP_073600382.1
NW_027396067.1	913659	916303	XP_073600383.1
NW_027396067.1	916265	918105	XP_073600384.1
NW_027396067.1	918357	920776	XP_073600385.1
NW_027396067.1	921300	923484	XP_073600386.1
NW_027396067.1	924527	926427	XP_073600387.1
NW_027396067.1	926764	927391	XP_073600388.1
NW_027396067.1	927574	929054	XP_073600389.1
NW_027396067.1	930908	933498	XP_073600390.1
NW_027396067.1	934323	936098	XP_073600391.1
NW_027396067.1	936259	938717	XP_073600392.1
NW_027396067.1	939328	948586	XP_073600393.1
NW_027396067.1	950172	953487	XP_073600394.1
NW_027396067.1	955807	957230	XP_073600395.1
NW_027396067.1	957425	957946	XP_073600396.1
NW_027396067.1	960593	962187	XP_073600397.1
NW_027396067.1	962115	962884	XP_073600398.1
NW_027396067.1	962885	964464	XP_073600399.1
NW_027396067.1	964813	965399	XP_073600400.1
NW_027396067.1	965419	966445	XP_073600401.1
NW_027396067.1	966439	967548	XP_073600402.1
NW_027396067.1	967896	970374	XP_073600403.1
NW_027396067.1	970276	973648	XP_073600404.1
NW_027396067.1	973927	974593	XP_073600405.1
NW_027396067.1	975281	982893	XP_073600406.1
NW_027396067.1	985368	988119	XP_073600407.1
NW_027396067.1	988067	989982	XP_073600408.1
NW_027396067.1	991117	991984	XP_073600409.1
NW_027396067.1	997182	998889	XP_073600410.1
NW_027396067.1	999782	1002204	XP_073600411.1
NW_027396067.1	1003336	1005597	XP_073600412.1
NW_027396067.1	1005725	1007312	XP_073600413.1
NW_027396067.1	1009168	1010797	XP_073600414.1
NW_027396067.1	1014437	1018223	XP_073600415.1
NW_027396067.1	1018223	1019458	XP_073600416.1
NW_027396067.1	1019508	1020713	XP_073600417.1
NW_027396067.1	1020533	1022454	XP_073600418.1
NW_027396067.1	1022896	1023979	XP_073600419.1
NW_027396067.1	1024666	1026775	XP_073600420.1
NW_027396067.1	1026531	1027748	XP_073600421.1
NW_027396067.1	1027748	1028592	XP_073600422.1
NW_027396067.1	1028691	1030733	XP_073600423.1
NW_027396067.1	1032149	1035415	XP_073600424.1
NW_027396067.1	1038968	1041813	XP_073600425.1
NW_027396067.1	1041917	1042888	XP_073600426.1
NW_027396067.1	1043009	1044349	XP_073600427.1
NW_027396067.1	1045885	1050753	XP_073600428.1
NW_027396067.1	1051676	1052160	XP_073600429.1
NW_027396067.1	1053482	1055171	XP_073600430.1
NW_027396067.1	1055410	1056831	XP_073600431.1
NW_027396067.1	1057966	1059790	XP_073600432.1
NW_027396067.1	1065307	1067511	XP_073600433.1
NW_027396067.1	1068793	1070957	XP_073600434.1
NW_027396067.1	1070963	1072719	XP_073600435.1
NW_027396067.1	1073188	1075855	XP_073600436.1
NW_027396067.1	1075896	1078118	XP_073600437.1
NW_027396067.1	1078503	1080168	XP_073600438.1
NW_027396067.1	1082404	1083785	XP_073600439.1
NW_027396067.1	1085378	1086151	XP_073600440.1
NW_027396067.1	1089687	1093663	XP_073600441.1
NW_027396067.1	1094498	1095538	XP_073600442.1
NW_027396067.1	1095904	1097145	XP_073600443.1
NW_027396067.1	1100343	1102405	XP_073600444.1
NW_027396067.1	1104536	1105508	XP_073600445.1
NW_027396067.1	1105920	1107043	XP_073600446.1
NW_027396067.1	1107818	1108803	XP_073600447.1
NW_027396067.1	1109356	1109848	XP_073600448.1
NW_027396067.1	1111021	1112657	XP_073600449.1
NW_027396067.1	1112811	1114234	XP_073600450.1
NW_027396067.1	1114336	1117235	XP_073600451.1
NW_027396067.1	1120318	1122240	XP_073600452.1
NW_027396067.1	1122776	1124554	XP_073600453.1
NW_027396067.1	1124774	1128195	XP_073600454.1
NW_027396067.1	1128227	1129309	XP_073600455.1
NW_027396067.1	1129857	1131358	XP_073600456.1
NW_027396067.1	1131745	1133786	XP_073600457.1
NW_027396067.1	1134525	1137228	XP_073600458.1
NW_027396067.1	1137991	1141175	XP_073600459.1
NW_027396067.1	1141349	1144682	XP_073600460.1
NW_027396067.1	1144847	1146075	XP_073600461.1
NW_027396067.1	1148199	1148509	XP_073600462.1
NW_027396067.1	1149303	1154211	XP_073600463.1
NW_027396067.1	1154853	1155512	XP_073600464.1
NW_027396067.1	1155512	1156762	XP_073600465.1
NW_027396067.1	1156771	1158253	XP_073600466.1
NW_027396067.1	1158138	1160526	XP_073600467.1
NW_027396067.1	1161022	1162088	XP_073600468.1
NW_027396067.1	1162719	1164270	XP_073600469.1
NW_027396067.1	1164982	1167884	XP_073600470.1
NW_027396067.1	1167885	1169486	XP_073600471.1
NW_027396067.1	1170155	1174163	XP_073600472.1
NW_027396067.1	1174486	1175505	XP_073600473.1
NW_027396067.1	1177868	1178508	XP_073600474.1
NW_027396067.1	1180368	1182298	XP_073600475.1
NW_027396067.1	1182651	1184291	XP_073600476.1
NW_027396067.1	1183923	1185312	XP_073600477.1
NW_027396067.1	1185311	1186916	XP_073600478.1
NW_027396067.1	1186989	1187694	XP_073600479.1
NW_027396067.1	1188060	1191606	XP_073600480.1
NW_027396067.1	1192651	1194485	XP_073600481.1
NW_027396068.1	1987	2554	XP_073599795.1
NW_027396068.1	2909	4055	XP_073599796.1
NW_027396068.1	3752	5414	XP_073599797.1
NW_027396068.1	5499	9168	XP_073599798.1
NW_027396068.1	9168	10106	XP_073599799.1
NW_027396068.1	11815	14082	XP_073599800.1
NW_027396068.1	14636	16423	XP_073599801.1
NW_027396068.1	16674	17628	XP_073599802.1
NW_027396068.1	18863	22270	XP_073599803.1
NW_027396068.1	27098	27502	XP_073599804.1
NW_027396068.1	27563	29864	XP_073599805.1
NW_027396068.1	32278	32938	XP_073599806.1
NW_027396068.1	34258	35677	XP_073599807.1
NW_027396068.1	37921	41767	XP_073599808.1
NW_027396068.1	44290	44785	XP_073599809.1
NW_027396068.1	46458	47882	XP_073599810.1
NW_027396068.1	50663	52486	XP_073599811.1
NW_027396068.1	52212	53042	XP_073599812.1
NW_027396068.1	53070	53775	XP_073599813.1
NW_027396068.1	55037	56921	XP_073599814.1
NW_027396068.1	56928	58060	XP_073599815.1
NW_027396068.1	58093	60725	XP_073599816.1
NW_027396068.1	61107	63167	XP_073599817.1
NW_027396068.1	63324	66481	XP_073599818.1
NW_027396068.1	66904	70759	XP_073599819.1
NW_027396068.1	71675	74873	XP_073599820.1
NW_027396068.1	75057	76299	XP_073599821.1
NW_027396068.1	76300	78047	XP_073599822.1
NW_027396068.1	78047	79399	XP_073599823.1
NW_027396068.1	79448	81547	XP_073599824.1
NW_027396068.1	83401	83881	XP_073599825.1
NW_027396068.1	86036	87110	XP_073599826.1
NW_027396068.1	87354	89317	XP_073599827.1
NW_027396068.1	90297	91828	XP_073599828.1
NW_027396068.1	94319	95712	XP_073599829.1
NW_027396068.1	96237	97367	XP_073599830.1
NW_027396068.1	100047	101245	XP_073599831.1
NW_027396068.1	105496	108614	XP_073599832.1
NW_027396068.1	109518	111628	XP_073599833.1
NW_027396068.1	113024	114940	XP_073599834.1
NW_027396068.1	115895	118288	XP_073599835.1
NW_027396068.1	118473	120402	XP_073599836.1
NW_027396068.1	121605	123773	XP_073599837.1
NW_027396068.1	124546	126067	XP_073599838.1
NW_027396068.1	127262	129517	XP_073599839.1
NW_027396068.1	131274	133928	XP_073599840.1
NW_027396068.1	135768	137331	XP_073599841.1
NW_027396068.1	140888	142888	XP_073599842.1
NW_027396068.1	146839	147960	XP_073599843.1
NW_027396068.1	147981	149927	XP_073599844.1
NW_027396068.1	153307	153637	XP_073599845.1
NW_027396068.1	154614	155643	XP_073599846.1
NW_027396068.1	156448	157683	XP_073599847.1
NW_027396068.1	158833	160685	XP_073599848.1
NW_027396068.1	160732	162247	XP_073599849.1
NW_027396068.1	166825	168369	XP_073599850.1
NW_027396068.1	168494	170184	XP_073599851.1
NW_027396068.1	170319	171988	XP_073599852.1
NW_027396068.1	172485	174649	XP_073599853.1
NW_027396068.1	176569	178505	XP_073599854.1
NW_027396068.1	179901	180445	XP_073599855.1
NW_027396068.1	182209	183180	XP_073599856.1
NW_027396068.1	183129	184758	XP_073599857.1
NW_027396068.1	184945	187917	XP_073599858.1
NW_027396068.1	188059	189357	XP_073599859.1
NW_027396068.1	191902	192230	XP_073599860.1
NW_027396068.1	194081	195005	XP_073599861.1
NW_027396068.1	196545	197614	XP_073599862.1
NW_027396068.1	197709	201669	XP_073599863.1
NW_027396068.1	201889	203274	XP_073599864.1
NW_027396068.1	204274	209287	XP_073599865.1
NW_027396068.1	209267	211505	XP_073599866.1
NW_027396068.1	212156	213099	XP_073599867.1
NW_027396068.1	213466	215791	XP_073599868.1
NW_027396068.1	217113	221302	XP_073599869.1
NW_027396068.1	223763	224903	XP_073599870.1
NW_027396068.1	225160	227788	XP_073599871.1
NW_027396068.1	227798	228109	XP_073599872.1
NW_027396068.1	228180	228883	XP_073599873.1
NW_027396068.1	228970	230210	XP_073599874.1
NW_027396068.1	230249	230845	XP_073599875.1
NW_027396068.1	234292	236525	XP_073599876.1
NW_027396068.1	237424	239652	XP_073599877.1
NW_027396068.1	240384	241456	XP_073599878.1
NW_027396068.1	241539	241968	XP_073599879.1
NW_027396068.1	242822	243683	XP_073599880.1
NW_027396068.1	244230	246461	XP_073599881.1
NW_027396068.1	246941	253053	XP_073599882.1
NW_027396068.1	253326	255944	XP_073599883.1
NW_027396068.1	256447	258246	XP_073599884.1
NW_027396068.1	258271	260701	XP_073599885.1
NW_027396068.1	262093	264912	XP_073599886.1
NW_027396068.1	266106	268086	XP_073599887.1
NW_027396068.1	269768	270129	XP_073599888.1
NW_027396068.1	270571	271602	XP_073599889.1
NW_027396068.1	272175	273564	XP_073599890.1
NW_027396068.1	274138	275605	XP_073599891.1
NW_027396068.1	275801	277790	XP_073599892.1
NW_027396068.1	282549	285027	XP_073599893.1
NW_027396068.1	287542	289416	XP_073599894.1
NW_027396068.1	290190	291297	XP_073599895.1
NW_027396068.1	291455	293331	XP_073599896.1
NW_027396068.1	293482	294418	XP_073599897.1
NW_027396068.1	295409	296043	XP_073599898.1
NW_027396068.1	297206	298746	XP_073599899.1
NW_027396068.1	299444	303066	XP_073599900.1
NW_027396068.1	303680	307181	XP_073599901.1
NW_027396068.1	307390	308336	XP_073599902.1
NW_027396068.1	308336	309579	XP_073599903.1
NW_027396068.1	309490	310746	XP_073599904.1
NW_027396068.1	310800	312257	XP_073599905.1
NW_027396068.1	312662	315303	XP_073599906.1
NW_027396068.1	316101	316990	XP_073599907.1
NW_027396068.1	317373	318495	XP_073599908.1
NW_027396068.1	319034	321325	XP_073599909.1
NW_027396068.1	321749	325138	XP_073599910.1
NW_027396068.1	327390	330190	XP_073599911.1
NW_027396068.1	330787	332331	XP_073599912.1
NW_027396068.1	332722	336867	XP_073599913.1
NW_027396068.1	338147	339652	XP_073599914.1
NW_027396068.1	342503	344015	XP_073599915.1
NW_027396068.1	344654	345043	XP_073599916.1
NW_027396068.1	348843	350947	XP_073599917.1
NW_027396068.1	350975	353160	XP_073599918.1
NW_027396068.1	353182	354671	XP_073599919.1
NW_027396068.1	354428	356562	XP_073599920.1
NW_027396068.1	356719	358829	XP_073599921.1
NW_027396068.1	358905	360799	XP_073599922.1
NW_027396068.1	360833	363344	XP_073599923.1
NW_027396068.1	364350	365708	XP_073599924.1
NW_027396068.1	365395	365708	XP_073599925.1
NW_027396068.1	368085	369346	XP_073599926.1
NW_027396068.1	369557	370241	XP_073599927.1
NW_027396068.1	370651	372166	XP_073599928.1
NW_027396068.1	373347	375379	XP_073599929.1
NW_027396068.1	375379	378352	XP_073599930.1
NW_027396068.1	378422	379629	XP_073599931.1
NW_027396068.1	380062	380992	XP_073599932.1
NW_027396068.1	382381	384326	XP_073599933.1
NW_027396068.1	389279	390307	XP_073599934.1
NW_027396068.1	394680	397067	XP_073599935.1
NW_027396068.1	399383	400996	XP_073599936.1
NW_027396068.1	400976	402547	XP_073599937.1
NW_027396068.1	405200	409052	XP_073599938.1
NW_027396068.1	409205	410082	XP_073599939.1
NW_027396068.1	410327	414758	XP_073599940.1
NW_027396068.1	414924	416134	XP_073599941.1
NW_027396068.1	416118	418275	XP_073599942.1
NW_027396068.1	418638	419625	XP_073599943.1
NW_027396068.1	421025	422228	XP_073599944.1
NW_027396068.1	422210	423220	XP_073599945.1
NW_027396068.1	425365	427428	XP_073599946.1
NW_027396068.1	427962	429750	XP_073599947.1
NW_027396068.1	433656	434945	XP_073599948.1
NW_027396068.1	438077	438722	XP_073599949.1
NW_027396068.1	439154	440817	XP_073599950.1
NW_027396068.1	443350	445655	XP_073599951.1
NW_027396068.1	448134	448854	XP_073599952.1
NW_027396068.1	450015	454645	XP_073599953.1
NW_027396068.1	455269	457182	XP_073599954.1
NW_027396068.1	457376	458450	XP_073599955.1
NW_027396068.1	458834	459471	XP_073599956.1
NW_027396068.1	459782	460845	XP_073599957.1
NW_027396068.1	467602	468717	XP_073599958.1
NW_027396068.1	468990	471213	XP_073599959.1
NW_027396068.1	471265	474242	XP_073599960.1
NW_027396068.1	474275	476568	XP_073599961.1
NW_027396068.1	476711	479136	XP_073599962.1
NW_027396068.1	479452	481265	XP_073599963.1
NW_027396068.1	481558	483177	XP_073599964.1
NW_027396068.1	483670	487388	XP_073599965.1
NW_027396068.1	488823	490331	XP_073599966.1
NW_027396068.1	490362	492689	XP_073599967.1
NW_027396068.1	493418	495469	XP_073599968.1
NW_027396068.1	496571	497476	XP_073599969.1
NW_027396068.1	497535	500732	XP_073599970.1
NW_027396068.1	500976	507829	XP_073599971.1
NW_027396068.1	507830	510510	XP_073599972.1
NW_027396068.1	510510	511989	XP_073599973.1
NW_027396068.1	512555	513819	XP_073599974.1
NW_027396068.1	514710	515186	XP_073599975.1
NW_027396068.1	515761	519650	XP_073599976.1
NW_027396068.1	520589	523376	XP_073599977.1
NW_027396068.1	523091	523491	XP_073599978.1
NW_027396068.1	523376	524261	XP_073599979.1
NW_027396068.1	524439	526269	XP_073599980.1
NW_027396068.1	528786	530119	XP_073599981.1
NW_027396068.1	533822	535706	XP_073599982.1
NW_027396068.1	535654	536454	XP_073599983.1
NW_027396068.1	537071	538077	XP_073599984.1
NW_027396068.1	538332	540492	XP_073599985.1
NW_027396068.1	540753	542483	XP_073599986.1
NW_027396068.1	543744	546491	XP_073599987.1
NW_027396068.1	547236	549409	XP_073599988.1
NW_027396068.1	550859	554794	XP_073599989.1
NW_027396068.1	555120	556673	XP_073599990.1
NW_027396068.1	561203	565548	XP_073599991.1
NW_027396068.1	565549	567704	XP_073599992.1
NW_027396068.1	568143	569531	XP_073599993.1
NW_027396068.1	569531	572350	XP_073599994.1
NW_027396068.1	572549	574027	XP_073599995.1
NW_027396068.1	575805	577530	XP_073599996.1
NW_027396068.1	577911	581338	XP_073599997.1
NW_027396068.1	581858	582284	XP_073599998.1
NW_027396068.1	582848	585452	XP_073599999.1
NW_027396068.1	585683	586798	XP_073600000.1
NW_027396068.1	586705	587555	XP_073600001.1
NW_027396068.1	587702	590041	XP_073600002.1
NW_027396068.1	591469	594299	XP_073600003.1
NW_027396068.1	595095	596836	XP_073600004.1
NW_027396068.1	596982	598294	XP_073600005.1
NW_027396068.1	599313	600675	XP_073600006.1
NW_027396068.1	601684	603184	XP_073600007.1
NW_027396068.1	604507	607236	XP_073600008.1
NW_027396068.1	606999	608240	XP_073600009.1
NW_027396068.1	608942	610361	XP_073600010.1
NW_027396068.1	610872	612253	XP_073600011.1
NW_027396068.1	612300	613264	XP_073600012.1
NW_027396068.1	614272	618698	XP_073600013.1
NW_027396068.1	619119	620446	XP_073600014.1
NW_027396068.1	620891	622888	XP_073600015.1
NW_027396068.1	623158	629173	XP_073600016.1
NW_027396068.1	629724	630327	XP_073600017.1
NW_027396068.1	630758	631124	XP_073600018.1
NW_027396068.1	631415	632760	XP_073600019.1
NW_027396068.1	634119	638595	XP_073600020.1
NW_027396068.1	639430	642016	XP_073600021.1
NW_027396068.1	642270	644717	XP_073600022.1
NW_027396068.1	644806	646080	XP_073600023.1
NW_027396068.1	646221	649019	XP_073600024.1
NW_027396068.1	649102	651003	XP_073600025.1
NW_027396068.1	651812	653230	XP_073600026.1
NW_027396068.1	653208	654757	XP_073600027.1
NW_027396068.1	655716	657280	XP_073600028.1
NW_027396068.1	658279	660201	XP_073600029.1
NW_027396068.1	660252	662099	XP_073600030.1
NW_027396068.1	663204	665202	XP_073600031.1
NW_027396068.1	665486	667951	XP_073600032.1
NW_027396068.1	668242	671500	XP_073600033.1
NW_027396068.1	674139	674932	XP_073600034.1
NW_027396068.1	675503	678138	XP_073600035.1
NW_027396068.1	678300	680110	XP_073600036.1
NW_027396068.1	680929	681920	XP_073600037.1
NW_027396068.1	682448	684247	XP_073600038.1
NW_027396068.1	684445	685189	XP_073600039.1
NW_027396068.1	685147	687823	XP_073600040.1
NW_027396068.1	691187	693083	XP_073600041.1
NW_027396068.1	694558	695050	XP_073600042.1
NW_027396068.1	696200	699857	XP_073600043.1
NW_027396068.1	699884	701198	XP_073600044.1
NW_027396068.1	703259	705515	XP_073600045.1
NW_027396068.1	705812	710589	XP_073600046.1
NW_027396068.1	710742	712574	XP_073600047.1
NW_027396068.1	712785	713364	XP_073600048.1
NW_027396068.1	713921	715889	XP_073600049.1
NW_027396068.1	715936	717756	XP_073600050.1
NW_027396068.1	717755	719643	XP_073600051.1
NW_027396068.1	719803	723034	XP_073600052.1
NW_027396068.1	722845	723772	XP_073600053.1
NW_027396068.1	725522	728670	XP_073600054.1
NW_027396068.1	729091	729500	XP_073600055.1
NW_027396068.1	729577	730842	XP_073600056.1
NW_027396068.1	731889	734550	XP_073600057.1
NW_027396068.1	735202	736174	XP_073600058.1
NW_027396068.1	737396	738910	XP_073600059.1
NW_027396068.1	739056	740955	XP_073600060.1
NW_027396068.1	740972	742855	XP_073600061.1
NW_027396068.1	743108	743934	XP_073600062.1
NW_027396068.1	744016	747215	XP_073600063.1
NW_027396068.1	747012	748428	XP_073600064.1
NW_027396069.1	512	2151	XP_073599545.1
NW_027396069.1	2208	3656	XP_073599546.1
NW_027396069.1	4027	8850	XP_073599547.1
NW_027396069.1	9068	11271	XP_073599548.1
NW_027396069.1	11389	12441	XP_073599549.1
NW_027396069.1	12824	15025	XP_073599550.1
NW_027396069.1	16601	17918	XP_073599551.1
NW_027396069.1	18361	19852	XP_073599552.1
NW_027396069.1	20033	20963	XP_073599553.1
NW_027396069.1	20963	22293	XP_073599554.1
NW_027396069.1	22371	23220	XP_073599555.1
NW_027396069.1	23267	25319	XP_073599556.1
NW_027396069.1	25427	26930	XP_073599557.1
NW_027396069.1	27863	29862	XP_073599558.1
NW_027396069.1	31474	32405	XP_073599559.1
NW_027396069.1	38293	40493	XP_073599560.1
NW_027396069.1	40828	41919	XP_073599561.1
NW_027396069.1	42101	44765	XP_073599562.1
NW_027396069.1	44926	46044	XP_073599563.1
NW_027396069.1	46243	49600	XP_073599564.1
NW_027396069.1	51140	53819	XP_073599565.1
NW_027396069.1	54695	57741	XP_073599566.1
NW_027396069.1	57748	59505	XP_073599567.1
NW_027396069.1	66786	69304	XP_073599568.1
NW_027396069.1	69833	72775	XP_073599569.1
NW_027396069.1	72970	74008	XP_073599570.1
NW_027396069.1	74210	75182	XP_073599571.1
NW_027396069.1	75551	80205	XP_073599572.1
NW_027396069.1	81654	89009	XP_073599573.1
NW_027396069.1	89422	91272	XP_073599574.1
NW_027396069.1	91556	92695	XP_073599575.1
NW_027396069.1	93142	94299	XP_073599576.1
NW_027396069.1	94587	95848	XP_073599577.1
NW_027396069.1	96125	98705	XP_073599578.1
NW_027396069.1	99762	103971	XP_073599579.1
NW_027396069.1	105484	105954	XP_073599580.1
NW_027396069.1	106088	107276	XP_073599581.1
NW_027396069.1	107282	109022	XP_073599582.1
NW_027396069.1	109674	113530	XP_073599583.1
NW_027396069.1	114011	116697	XP_073599584.1
NW_027396069.1	117273	117624	XP_073599585.1
NW_027396069.1	117401	118548	XP_073599586.1
NW_027396069.1	118528	120320	XP_073599587.1
NW_027396069.1	120460	122142	XP_073599588.1
NW_027396069.1	122274	123133	XP_073599589.1
NW_027396069.1	123261	124660	XP_073599590.1
NW_027396069.1	124688	126320	XP_073599591.1
NW_027396069.1	126842	131339	XP_073599592.1
NW_027396069.1	132162	137718	XP_073599593.1
NW_027396069.1	138152	139149	XP_073599594.1
NW_027396069.1	139292	140612	XP_073599595.1
NW_027396069.1	140973	143118	XP_073599596.1
NW_027396069.1	145101	146336	XP_073599597.1
NW_027396069.1	146487	147033	XP_073599598.1
NW_027396069.1	147841	156373	XP_073599599.1
NW_027396069.1	156566	159867	XP_073599600.1
NW_027396069.1	160809	163509	XP_073599601.1
NW_027396069.1	163621	164584	XP_073599602.1
NW_027396069.1	166154	168093	XP_073599603.1
NW_027396069.1	168176	169295	XP_073599604.1
NW_027396069.1	170494	172817	XP_073599605.1
NW_027396069.1	172915	173259	XP_073599606.1
NW_027396069.1	176753	178872	XP_073599607.1
NW_027396069.1	186361	187505	XP_073599608.1
NW_027396069.1	187897	189678	XP_073599609.1
NW_027396069.1	194217	195836	XP_073599610.1
NW_027396069.1	197110	198733	XP_073599611.1
NW_027396069.1	200330	200792	XP_073599612.1
NW_027396069.1	201171	203171	XP_073599613.1
NW_027396069.1	203559	205042	XP_073599614.1
NW_027396069.1	205446	207286	XP_073599615.1
NW_027396069.1	207520	208386	XP_073599616.1
NW_027396069.1	208581	211087	XP_073599617.1
NW_027396069.1	212398	213620	XP_073599618.1
NW_027396069.1	213613	214587	XP_073599619.1
NW_027396069.1	215201	216814	XP_073599620.1
NW_027396069.1	217188	218429	XP_073599621.1
NW_027396069.1	218599	220262	XP_073599622.1
NW_027396069.1	220701	221924	XP_073599623.1
NW_027396069.1	222193	223628	XP_073599624.1
NW_027396069.1	223211	225637	XP_073599625.1
NW_027396069.1	226304	228140	XP_073599626.1
NW_027396069.1	228685	230175	XP_073599627.1
NW_027396069.1	230212	232335	XP_073599628.1
NW_027396069.1	232511	234118	XP_073599629.1
NW_027396069.1	233654	235681	XP_073599630.1
NW_027396069.1	235843	238679	XP_073599631.1
NW_027396069.1	239742	241855	XP_073599632.1
NW_027396069.1	242024	243508	XP_073599633.1
NW_027396069.1	243490	244423	XP_073599634.1
NW_027396069.1	244584	245060	XP_073599635.1
NW_027396069.1	245274	246904	XP_073599636.1
NW_027396069.1	247140	248800	XP_073599637.1
NW_027396069.1	248915	250572	XP_073599638.1
NW_027396069.1	250632	252582	XP_073599639.1
NW_027396069.1	252653	253843	XP_073599640.1
NW_027396069.1	255107	257342	XP_073599641.1
NW_027396069.1	257419	258941	XP_073599642.1
NW_027396069.1	258865	260970	XP_073599643.1
NW_027396069.1	262545	264383	XP_073599644.1
NW_027396069.1	267425	268049	XP_073599645.1
NW_027396069.1	268564	271731	XP_073599646.1
NW_027396069.1	272067	273548	XP_073599647.1
NW_027396069.1	274891	275266	XP_073599648.1
NW_027396069.1	276028	276793	XP_073599649.1
NW_027396069.1	277261	280829	XP_073599650.1
NW_027396069.1	280812	282003	XP_073599651.1
NW_027396069.1	282240	282703	XP_073599652.1
NW_027396069.1	282640	285056	XP_073599653.1
NW_027396069.1	287026	287957	XP_073599654.1
NW_027396069.1	288555	290397	XP_073599655.1
NW_027396069.1	290659	291750	XP_073599656.1
NW_027396069.1	291964	293860	XP_073599657.1
NW_027396069.1	294937	300294	XP_073599658.1
NW_027396069.1	301225	303395	XP_073599659.1
NW_027396069.1	304154	306510	XP_073599660.1
NW_027396069.1	306915	307506	XP_073599661.1
NW_027396069.1	308883	310600	XP_073599662.1
NW_027396069.1	310399	312028	XP_073599663.1
NW_027396069.1	312151	314682	XP_073599664.1
NW_027396069.1	314648	315720	XP_073599665.1
NW_027396069.1	315947	318155	XP_073599666.1
NW_027396069.1	318267	321905	XP_073599667.1
NW_027396069.1	322263	325352	XP_073599668.1
NW_027396069.1	325800	332988	XP_073599669.1
NW_027396069.1	334055	338378	XP_073599670.1
NW_027396069.1	338653	340239	XP_073599671.1
NW_027396069.1	340359	341838	XP_073599672.1
NW_027396069.1	341878	343206	XP_073599673.1
NW_027396069.1	344057	346668	XP_073599674.1
NW_027396069.1	347037	354475	XP_073599675.1
NW_027396069.1	354660	355865	XP_073599676.1
NW_027396069.1	356676	357872	XP_073599677.1
NW_027396069.1	358340	363778	XP_073599678.1
NW_027396069.1	364009	364993	XP_073599679.1
NW_027396069.1	365186	367910	XP_073599680.1
NW_027396069.1	368566	369306	XP_073599681.1
NW_027396069.1	369644	370617	XP_073599682.1
NW_027396069.1	371145	371413	XP_073599683.1
NW_027396069.1	372285	374724	XP_073599684.1
NW_027396069.1	375276	377819	XP_073599685.1
NW_027396069.1	378198	380146	XP_073599686.1
NW_027396069.1	380274	382238	XP_073599687.1
NW_027396069.1	382615	386935	XP_073599688.1
NW_027396069.1	387337	389295	XP_073599689.1
NW_027396069.1	391589	392203	XP_073599690.1
NW_027396069.1	392442	398585	XP_073599691.1
NW_027396069.1	398872	399322	XP_073599692.1
NW_027396069.1	399377	401879	XP_073599693.1
NW_027396069.1	403074	404471	XP_073599694.1
NW_027396069.1	405173	406762	XP_073599695.1
NW_027396069.1	406145	408195	XP_073599696.1
NW_027396069.1	410094	412074	XP_073599697.1
NW_027396069.1	412287	415738	XP_073599698.1
NW_027396069.1	415832	417997	XP_073599699.1
NW_027396069.1	418599	419902	XP_073599700.1
NW_027396069.1	420174	421580	XP_073599701.1
NW_027396069.1	422782	424575	XP_073599702.1
NW_027396069.1	425096	427581	XP_073599703.1
NW_027396069.1	427835	429246	XP_073599704.1
NW_027396069.1	430207	432094	XP_073599705.1
NW_027396069.1	434353	437174	XP_073599706.1
NW_027396069.1	437772	439562	XP_073599707.1
NW_027396069.1	444318	445833	XP_073599708.1
NW_027396069.1	448388	449414	XP_073599709.1
NW_027396069.1	449414	450176	XP_073599710.1
NW_027396069.1	454225	455441	XP_073599711.1
NW_027396069.1	456170	456710	XP_073599712.1
NW_027396069.1	456395	459741	XP_073599713.1
NW_027396069.1	459741	460973	XP_073599714.1
NW_027396069.1	461131	462000	XP_073599715.1
NW_027396069.1	462154	463247	XP_073599716.1
NW_027396069.1	463351	464513	XP_073599717.1
NW_027396069.1	464887	469417	XP_073599718.1
NW_027396069.1	469693	471397	XP_073599719.1
NW_027396069.1	471920	476137	XP_073599720.1
NW_027396069.1	476511	478024	XP_073599721.1
NW_027396069.1	483556	485555	XP_073599722.1
NW_027396069.1	486129	488114	XP_073599723.1
NW_027396069.1	489454	493994	XP_073599724.1
NW_027396069.1	494278	498029	XP_073599725.1
NW_027396069.1	498746	500473	XP_073599726.1
NW_027396069.1	500566	501910	XP_073599727.1
NW_027396069.1	502109	502947	XP_073599728.1
NW_027396069.1	502881	504761	XP_073599729.1
NW_027396069.1	505806	507891	XP_073599730.1
NW_027396069.1	510869	518156	XP_073599731.1
NW_027396069.1	520100	524316	XP_073599732.1
NW_027396069.1	525540	527130	XP_073599733.1
NW_027396069.1	533844	535261	XP_073599734.1
NW_027396069.1	535643	540863	XP_073599735.1
NW_027396069.1	542546	545884	XP_073599736.1
NW_027396069.1	545737	546708	XP_073599737.1
NW_027396069.1	546894	550469	XP_073599738.1
NW_027396069.1	550880	552566	XP_073599739.1
NW_027396069.1	552585	553817	XP_073599740.1
NW_027396069.1	554011	555238	XP_073599741.1
NW_027396069.1	555020	556071	XP_073599742.1
NW_027396069.1	556071	559330	XP_073599743.1
NW_027396069.1	560365	561012	XP_073599744.1
NW_027396069.1	562097	563077	XP_073599745.1
NW_027396069.1	563248	564612	XP_073599746.1
NW_027396069.1	563824	564787	XP_073599747.1
NW_027396069.1	565016	567492	XP_073599748.1
NW_027396069.1	567794	570320	XP_073599749.1
NW_027396069.1	572925	577762	XP_073599750.1
NW_027396069.1	581252	582083	XP_073599751.1
NW_027396069.1	585589	587304	XP_073599752.1
NW_027396069.1	588111	589587	XP_073599753.1
NW_027396069.1	591046	592065	XP_073599754.1
NW_027396069.1	592020	592963	XP_073599755.1
NW_027396069.1	593209	594630	XP_073599756.1
NW_027396069.1	595323	597682	XP_073599757.1
NW_027396069.1	597683	598317	XP_073599758.1
NW_027396069.1	598488	600951	XP_073599759.1
NW_027396069.1	600985	602063	XP_073599760.1
NW_027396069.1	602472	603241	XP_073599761.1
NW_027396069.1	604224	612439	XP_073599762.1
NW_027396069.1	613176	615084	XP_073599763.1
NW_027396069.1	615338	617329	XP_073599764.1
NW_027396069.1	617962	619915	XP_073599765.1
NW_027396069.1	621034	623280	XP_073599766.1
NW_027396069.1	625118	628277	XP_073599767.1
NW_027396069.1	628278	629902	XP_073599768.1
NW_027396069.1	630103	631011	XP_073599769.1
NW_027396069.1	631009	632183	XP_073599770.1
NW_027396069.1	633380	636321	XP_073599771.1
NW_027396069.1	638435	639766	XP_073599772.1
NW_027396069.1	639638	640419	XP_073599773.1
NW_027396069.1	641567	642787	XP_073599774.1
NW_027396069.1	644115	645589	XP_073599775.1
NW_027396069.1	645960	646395	XP_073599776.1
NW_027396069.1	646679	647977	XP_073599777.1
NW_027396069.1	648199	649457	XP_073599778.1
NW_027396069.1	649434	651029	XP_073599779.1
NW_027396069.1	651410	652816	XP_073599780.1
NW_027396069.1	653160	656241	XP_073599781.1
NW_027396069.1	656893	658515	XP_073599782.1
NW_027396069.1	658521	659208	XP_073599783.1
NW_027396069.1	659387	662210	XP_073599784.1
NW_027396069.1	662374	664416	XP_073599785.1
NW_027396069.1	664389	665555	XP_073599786.1
NW_027396069.1	665707	666300	XP_073599787.1
NW_027396069.1	666521	668426	XP_073599788.1
NW_027396069.1	668451	670180	XP_073599789.1
NW_027396069.1	670708	674563	XP_073599790.1
NW_027396069.1	676175	680079	XP_073599791.1
NW_027396069.1	680202	682408	XP_073599792.1
NW_027396069.1	682432	686356	XP_073599793.1
NW_027396069.1	686797	689094	XP_073599794.1
NW_027396070.1	1988	2546	XP_073599290.1
NW_027396070.1	3454	3832	XP_073599291.1
NW_027396070.1	3909	5324	XP_073599292.1
NW_027396070.1	8698	10698	XP_073599293.1
NW_027396070.1	16976	19253	XP_073599294.1
NW_027396070.1	20121	21405	XP_073599295.1
NW_027396070.1	24396	25031	XP_073599296.1
NW_027396070.1	25110	26152	XP_073599297.1
NW_027396070.1	26477	27344	XP_073599298.1
NW_027396070.1	28569	29780	XP_073599299.1
NW_027396070.1	31435	32227	XP_073599300.1
NW_027396070.1	32682	32911	XP_073599301.1
NW_027396070.1	35925	37618	XP_073599302.1
NW_027396070.1	39107	45900	XP_073599303.1
NW_027396070.1	46272	47892	XP_073599304.1
NW_027396070.1	48394	50138	XP_073599305.1
NW_027396070.1	50277	51126	XP_073599306.1
NW_027396070.1	51251	52224	XP_073599307.1
NW_027396070.1	52543	54134	XP_073599308.1
NW_027396070.1	54352	55810	XP_073599309.1
NW_027396070.1	56674	58760	XP_073599310.1
NW_027396070.1	58415	59400	XP_073599311.1
NW_027396070.1	59482	59908	XP_073599312.1
NW_027396070.1	60104	61101	XP_073599313.1
NW_027396070.1	61570	65075	XP_073599314.1
NW_027396070.1	66867	72785	XP_073599315.1
NW_027396070.1	72925	74479	XP_073599316.1
NW_027396070.1	74662	75201	XP_073599317.1
NW_027396070.1	75404	77415	XP_073599318.1
NW_027396070.1	77449	78343	XP_073599319.1
NW_027396070.1	78483	79869	XP_073599320.1
NW_027396070.1	79886	80973	XP_073599321.1
NW_027396070.1	80652	82477	XP_073599322.1
NW_027396070.1	82835	84352	XP_073599323.1
NW_027396070.1	84702	85077	XP_073599324.1
NW_027396070.1	85162	85876	XP_073599325.1
NW_027396070.1	86072	86971	XP_073599326.1
NW_027396070.1	87085	88367	XP_073599327.1
NW_027396070.1	88575	90947	XP_073599328.1
NW_027396070.1	93422	95148	XP_073599329.1
NW_027396070.1	96911	97745	XP_073599330.1
NW_027396070.1	99364	100642	XP_073599331.1
NW_027396070.1	100968	103221	XP_073599332.1
NW_027396070.1	104065	104897	XP_073599333.1
NW_027396070.1	105917	106417	XP_073599334.1
NW_027396070.1	107052	108180	XP_073599335.1
NW_027396070.1	108471	110028	XP_073599336.1
NW_027396070.1	110280	112348	XP_073599337.1
NW_027396070.1	114537	115942	XP_073599338.1
NW_027396070.1	116340	118997	XP_073599339.1
NW_027396070.1	119256	121374	XP_073599340.1
NW_027396070.1	123782	125632	XP_073599341.1
NW_027396070.1	125805	126360	XP_073599342.1
NW_027396070.1	126340	127684	XP_073599343.1
NW_027396070.1	127690	129428	XP_073599344.1
NW_027396070.1	129428	131675	XP_073599345.1
NW_027396070.1	131364	132916	XP_073599346.1
NW_027396070.1	133681	134934	XP_073599347.1
NW_027396070.1	134994	135934	XP_073599348.1
NW_027396070.1	136218	137741	XP_073599349.1
NW_027396070.1	138489	142320	XP_073599350.1
NW_027396070.1	142885	143900	XP_073599351.1
NW_027396070.1	143898	150021	XP_073599352.1
NW_027396070.1	150806	151814	XP_073599353.1
NW_027396070.1	152446	153593	XP_073599354.1
NW_027396070.1	153757	154253	XP_073599355.1
NW_027396070.1	155802	157943	XP_073599356.1
NW_027396070.1	158891	159991	XP_073599357.1
NW_027396070.1	160339	162451	XP_073599358.1
NW_027396070.1	162580	164331	XP_073599359.1
NW_027396070.1	166323	167572	XP_073599360.1
NW_027396070.1	168578	170447	XP_073599361.1
NW_027396070.1	172123	174008	XP_073599362.1
NW_027396070.1	175302	177039	XP_073599363.1
NW_027396070.1	177332	178321	XP_073599364.1
NW_027396070.1	178635	180352	XP_073599365.1
NW_027396070.1	180405	181194	XP_073599366.1
NW_027396070.1	182252	184718	XP_073599367.1
NW_027396070.1	184836	186060	XP_073599368.1
NW_027396070.1	186560	187426	XP_073599369.1
NW_027396070.1	188988	189834	XP_073599370.1
NW_027396070.1	190187	191969	XP_073599371.1
NW_027396070.1	192161	194176	XP_073599372.1
NW_027396070.1	194359	196035	XP_073599373.1
NW_027396070.1	200965	201598	XP_073599374.1
NW_027396070.1	201598	203334	XP_073599375.1
NW_027396070.1	203193	206158	XP_073599376.1
NW_027396070.1	206315	208197	XP_073599377.1
NW_027396070.1	209595	210136	XP_073599378.1
NW_027396070.1	210177	211460	XP_073599379.1
NW_027396070.1	211687	212037	XP_073599380.1
NW_027396070.1	212037	217574	XP_073599381.1
NW_027396070.1	218686	219777	XP_073599382.1
NW_027396070.1	220007	221998	XP_073599383.1
NW_027396070.1	222453	224852	XP_073599384.1
NW_027396070.1	225030	226680	XP_073599385.1
NW_027396070.1	226728	229979	XP_073599386.1
NW_027396070.1	229965	232066	XP_073599387.1
NW_027396070.1	232974	236532	XP_073599388.1
NW_027396070.1	237611	238183	XP_073599389.1
NW_027396070.1	238276	239964	XP_073599390.1
NW_027396070.1	242449	244135	XP_073599391.1
NW_027396070.1	245519	249369	XP_073599392.1
NW_027396070.1	250057	251620	XP_073599393.1
NW_027396070.1	251835	252978	XP_073599394.1
NW_027396070.1	253206	256834	XP_073599395.1
NW_027396070.1	257276	258840	XP_073599396.1
NW_027396070.1	259920	261469	XP_073599397.1
NW_027396070.1	262029	263584	XP_073599398.1
NW_027396070.1	264972	268737	XP_073599399.1
NW_027396070.1	269336	270962	XP_073599400.1
NW_027396070.1	271120	272838	XP_073599401.1
NW_027396070.1	273550	275049	XP_073599402.1
NW_027396070.1	277346	278454	XP_073599403.1
NW_027396070.1	278456	281077	XP_073599404.1
NW_027396070.1	280814	283387	XP_073599405.1
NW_027396070.1	285471	287268	XP_073599406.1
NW_027396070.1	287269	288936	XP_073599407.1
NW_027396070.1	292293	294508	XP_073599408.1
NW_027396070.1	296201	297792	XP_073599409.1
NW_027396070.1	297620	301149	XP_073599410.1
NW_027396070.1	301832	308549	XP_073599411.1
NW_027396070.1	309503	314819	XP_073599412.1
NW_027396070.1	316820	317525	XP_073599413.1
NW_027396070.1	319009	320226	XP_073599414.1
NW_027396070.1	326485	328977	XP_073599415.1
NW_027396070.1	331837	332239	XP_073599416.1
NW_027396070.1	334808	336235	XP_073599417.1
NW_027396070.1	336952	339490	XP_073599418.1
NW_027396070.1	337035	337578	XP_073599419.1
NW_027396070.1	339583	341884	XP_073599420.1
NW_027396070.1	341528	343569	XP_073599421.1
NW_027396070.1	343722	346100	XP_073599422.1
NW_027396070.1	347975	349412	XP_073599423.1
NW_027396070.1	349412	351055	XP_073599424.1
NW_027396070.1	351229	352325	XP_073599425.1
NW_027396070.1	353288	354990	XP_073599426.1
NW_027396070.1	355518	356376	XP_073599427.1
NW_027396070.1	356687	358382	XP_073599428.1
NW_027396070.1	358431	361813	XP_073599429.1
NW_027396070.1	363471	364877	XP_073599430.1
NW_027396070.1	366569	367908	XP_073599431.1
NW_027396070.1	367801	368715	XP_073599432.1
NW_027396070.1	370713	372174	XP_073599433.1
NW_027396070.1	373360	374995	XP_073599434.1
NW_027396070.1	375014	376175	XP_073599435.1
NW_027396070.1	377394	379587	XP_073599436.1
NW_027396070.1	379952	381759	XP_073599437.1
NW_027396070.1	381867	383675	XP_073599438.1
NW_027396070.1	384075	386867	XP_073599439.1
NW_027396070.1	387175	388356	XP_073599440.1
NW_027396070.1	388512	390565	XP_073599441.1
NW_027396070.1	392051	395019	XP_073599442.1
NW_027396070.1	396171	397091	XP_073599443.1
NW_027396070.1	399236	401815	XP_073599444.1
NW_027396070.1	402420	404048	XP_073599445.1
NW_027396070.1	406086	407094	XP_073599446.1
NW_027396070.1	407653	408054	XP_073599447.1
NW_027396070.1	408139	411310	XP_073599448.1
NW_027396070.1	411431	412228	XP_073599449.1
NW_027396070.1	412468	414466	XP_073599450.1
NW_027396070.1	414790	415142	XP_073599451.1
NW_027396070.1	415595	418577	XP_073599452.1
NW_027396070.1	418775	419814	XP_073599453.1
NW_027396070.1	423124	424380	XP_073599454.1
NW_027396070.1	426337	427138	XP_073599455.1
NW_027396070.1	427496	428912	XP_073599456.1
NW_027396070.1	430082	431470	XP_073599457.1
NW_027396070.1	432344	434400	XP_073599458.1
NW_027396070.1	434782	436987	XP_073599459.1
NW_027396070.1	437370	439977	XP_073599460.1
NW_027396070.1	440721	443079	XP_073599461.1
NW_027396070.1	445664	446378	XP_073599462.1
NW_027396070.1	446782	448097	XP_073599463.1
NW_027396070.1	448205	451377	XP_073599464.1
NW_027396070.1	451543	453125	XP_073599465.1
NW_027396070.1	454313	455338	XP_073599466.1
NW_027396070.1	455767	457613	XP_073599467.1
NW_027396070.1	458039	459102	XP_073599468.1
NW_027396070.1	459842	460841	XP_073599469.1
NW_027396070.1	461437	463823	XP_073599470.1
NW_027396070.1	464146	465503	XP_073599471.1
NW_027396070.1	471861	479244	XP_073599472.1
NW_027396070.1	479453	480720	XP_073599473.1
NW_027396070.1	480979	481920	XP_073599474.1
NW_027396070.1	482093	483813	XP_073599475.1
NW_027396070.1	484132	487241	XP_073599476.1
NW_027396070.1	487265	487835	XP_073599477.1
NW_027396070.1	488555	489693	XP_073599478.1
NW_027396070.1	489711	490768	XP_073599479.1
NW_027396070.1	492173	493842	XP_073599480.1
NW_027396070.1	493960	494957	XP_073599481.1
NW_027396070.1	495425	497087	XP_073599482.1
NW_027396070.1	497993	498372	XP_073599483.1
NW_027396070.1	499817	501799	XP_073599484.1
NW_027396070.1	502241	503702	XP_073599485.1
NW_027396070.1	505061	508921	XP_073599486.1
NW_027396070.1	509186	510349	XP_073599487.1
NW_027396070.1	510848	511980	XP_073599488.1
NW_027396070.1	512038	514309	XP_073599489.1
NW_027396070.1	514826	518594	XP_073599490.1
NW_027396070.1	519109	522015	XP_073599491.1
NW_027396070.1	523717	525909	XP_073599492.1
NW_027396070.1	526191	529083	XP_073599493.1
NW_027396070.1	530129	531364	XP_073599494.1
NW_027396070.1	531972	534418	XP_073599495.1
NW_027396070.1	537446	539095	XP_073599496.1
NW_027396070.1	539311	541422	XP_073599497.1
NW_027396070.1	541588	542593	XP_073599498.1
NW_027396070.1	543529	545433	XP_073599499.1
NW_027396070.1	545452	546448	XP_073599500.1
NW_027396070.1	546670	548205	XP_073599501.1
NW_027396070.1	549042	550014	XP_073599502.1
NW_027396070.1	554990	557503	XP_073599503.1
NW_027396070.1	557504	558921	XP_073599504.1
NW_027396070.1	558969	562245	XP_073599505.1
NW_027396070.1	563833	565138	XP_073599506.1
NW_027396070.1	566209	567829	XP_073599507.1
NW_027396070.1	571853	572743	XP_073599508.1
NW_027396070.1	572884	574341	XP_073599509.1
NW_027396070.1	574935	576513	XP_073599510.1
NW_027396070.1	578919	579688	XP_073599511.1
NW_027396070.1	581673	584106	XP_073599512.1
NW_027396070.1	584634	586213	XP_073599513.1
NW_027396070.1	586472	587225	XP_073599514.1
NW_027396070.1	587522	589716	XP_073599515.1
NW_027396070.1	589945	591051	XP_073599516.1
NW_027396070.1	591451	592974	XP_073599517.1
NW_027396070.1	593591	595967	XP_073599518.1
NW_027396070.1	597638	599424	XP_073599519.1
NW_027396070.1	601257	602493	XP_073599520.1
NW_027396070.1	605037	606494	XP_073599521.1
NW_027396070.1	606476	607468	XP_073599522.1
NW_027396070.1	608521	610592	XP_073599523.1
NW_027396070.1	610894	612146	XP_073599524.1
NW_027396070.1	612790	614414	XP_073599525.1
NW_027396070.1	617052	620925	XP_073599526.1
NW_027396070.1	621337	621644	XP_073599527.1
NW_027396070.1	621827	624050	XP_073599528.1
NW_027396070.1	624906	625587	XP_073599529.1
NW_027396070.1	625615	628061	XP_073599530.1
NW_027396070.1	629181	631876	XP_073599531.1
NW_027396070.1	634961	636853	XP_073599532.1
NW_027396070.1	639744	641668	XP_073599533.1
NW_027396070.1	643058	644685	XP_073599534.1
NW_027396070.1	645064	646947	XP_073599535.1
NW_027396070.1	647802	649707	XP_073599536.1
NW_027396070.1	649707	652687	XP_073599537.1
NW_027396070.1	655981	656497	XP_073599538.1
NW_027396070.1	657792	659671	XP_073599539.1
NW_027396070.1	659802	660888	XP_073599540.1
NW_027396070.1	661363	662980	XP_073599541.1
NW_027396070.1	664711	666268	XP_073599542.1
NW_027396070.1	667416	668894	XP_073599543.1
NW_027396070.1	668662	670569	XP_073599544.1
NW_027396071.1	206	1347	XP_073599039.1
NW_027396071.1	1456	2185	XP_073599040.1
NW_027396071.1	3041	6551	XP_073599041.1
NW_027396071.1	7646	9537	XP_073599042.1
NW_027396071.1	10081	11706	XP_073599043.1
NW_027396071.1	12089	16260	XP_073599044.1
NW_027396071.1	19263	20619	XP_073599045.1
NW_027396071.1	23647	26524	XP_073599046.1
NW_027396071.1	30045	32111	XP_073599047.1
NW_027396071.1	36520	37809	XP_073599048.1
NW_027396071.1	38784	40718	XP_073599049.1
NW_027396071.1	42901	44462	XP_073599050.1
NW_027396071.1	46116	46368	XP_073599051.1
NW_027396071.1	46375	47470	XP_073599052.1
NW_027396071.1	48312	52749	XP_073599053.1
NW_027396071.1	54773	55467	XP_073599054.1
NW_027396071.1	55824	58358	XP_073599055.1
NW_027396071.1	58978	59998	XP_073599056.1
NW_027396071.1	61072	62980	XP_073599057.1
NW_027396071.1	63789	65436	XP_073599058.1
NW_027396071.1	66010	67481	XP_073599059.1
NW_027396071.1	68990	70102	XP_073599060.1
NW_027396071.1	69825	72422	XP_073599061.1
NW_027396071.1	73248	74218	XP_073599062.1
NW_027396071.1	75303	76884	XP_073599063.1
NW_027396071.1	77099	77474	XP_073599064.1
NW_027396071.1	79816	81424	XP_073599065.1
NW_027396071.1	82493	83408	XP_073599066.1
NW_027396071.1	84307	86383	XP_073599067.1
NW_027396071.1	86318	87248	XP_073599068.1
NW_027396071.1	89610	90553	XP_073599069.1
NW_027396071.1	90553	92950	XP_073599070.1
NW_027396071.1	94153	96074	XP_073599071.1
NW_027396071.1	97308	98519	XP_073599072.1
NW_027396071.1	100181	103716	XP_073599073.1
NW_027396071.1	103936	105176	XP_073599074.1
NW_027396071.1	105276	105962	XP_073599075.1
NW_027396071.1	106629	110078	XP_073599076.1
NW_027396071.1	110084	110810	XP_073599077.1
NW_027396071.1	110938	112052	XP_073599078.1
NW_027396071.1	112345	113684	XP_073599079.1
NW_027396071.1	117923	120895	XP_073599080.1
NW_027396071.1	121138	122950	XP_073599081.1
NW_027396071.1	123264	124161	XP_073599082.1
NW_027396071.1	124816	127351	XP_073599083.1
NW_027396071.1	127112	128535	XP_073599084.1
NW_027396071.1	133558	135325	XP_073599085.1
NW_027396071.1	135637	138110	XP_073599086.1
NW_027396071.1	138333	138770	XP_073599087.1
NW_027396071.1	139225	140267	XP_073599088.1
NW_027396071.1	141046	142173	XP_073599089.1
NW_027396071.1	144287	147044	XP_073599090.1
NW_027396071.1	147899	149800	XP_073599091.1
NW_027396071.1	149856	150977	XP_073599092.1
NW_027396071.1	151212	153069	XP_073599093.1
NW_027396071.1	153663	155811	XP_073599094.1
NW_027396071.1	156996	158193	XP_073599095.1
NW_027396071.1	158468	160464	XP_073599096.1
NW_027396071.1	160930	161746	XP_073599097.1
NW_027396071.1	161908	163284	XP_073599098.1
NW_027396071.1	167991	168922	XP_073599099.1
NW_027396071.1	170196	171174	XP_073599100.1
NW_027396071.1	171824	174407	XP_073599101.1
NW_027396071.1	176212	178072	XP_073599102.1
NW_027396071.1	178111	178465	XP_073599103.1
NW_027396071.1	178464	179193	XP_073599104.1
NW_027396071.1	179400	182706	XP_073599105.1
NW_027396071.1	186468	188168	XP_073599106.1
NW_027396071.1	189292	191250	XP_073599107.1
NW_027396071.1	191418	192976	XP_073599108.1
NW_027396071.1	193446	195243	XP_073599109.1
NW_027396071.1	195469	197428	XP_073599110.1
NW_027396071.1	198026	200670	XP_073599111.1
NW_027396071.1	200833	202281	XP_073599112.1
NW_027396071.1	202378	204982	XP_073599113.1
NW_027396071.1	205394	207640	XP_073599114.1
NW_027396071.1	209158	211365	XP_073599115.1
NW_027396071.1	211366	213379	XP_073599116.1
NW_027396071.1	213364	214596	XP_073599117.1
NW_027396071.1	215205	216276	XP_073599118.1
NW_027396071.1	217300	219169	XP_073599119.1
NW_027396071.1	219939	222961	XP_073599120.1
NW_027396071.1	223556	227335	XP_073599121.1
NW_027396071.1	228134	228545	XP_073599122.1
NW_027396071.1	229497	231901	XP_073599123.1
NW_027396071.1	232183	233780	XP_073599124.1
NW_027396071.1	234002	235289	XP_073599125.1
NW_027396071.1	235361	238007	XP_073599126.1
NW_027396071.1	238120	239525	XP_073599127.1
NW_027396071.1	240047	247472	XP_073599128.1
NW_027396071.1	248262	249317	XP_073599129.1
NW_027396071.1	250077	254243	XP_073599130.1
NW_027396071.1	255402	256619	XP_073599131.1
NW_027396071.1	256504	257532	XP_073599132.1
NW_027396071.1	257643	259640	XP_073599133.1
NW_027396071.1	260249	262692	XP_073599134.1
NW_027396071.1	263406	264588	XP_073599135.1
NW_027396071.1	264439	266860	XP_073599136.1
NW_027396071.1	267550	270555	XP_073599137.1
NW_027396071.1	270677	272617	XP_073599138.1
NW_027396071.1	272759	273563	XP_073599139.1
NW_027396071.1	273545	275313	XP_073599140.1
NW_027396071.1	275985	280586	XP_073599141.1
NW_027396071.1	281237	284658	XP_073599142.1
NW_027396071.1	284792	286128	XP_073599143.1
NW_027396071.1	286544	289058	XP_073599144.1
NW_027396071.1	289571	290697	XP_073599145.1
NW_027396071.1	290696	291766	XP_073599146.1
NW_027396071.1	291793	292589	XP_073599147.1
NW_027396071.1	292705	293119	XP_073599148.1
NW_027396071.1	293119	295497	XP_073599149.1
NW_027396071.1	297297	298486	XP_073599150.1
NW_027396071.1	298717	301191	XP_073599151.1
NW_027396071.1	301502	302353	XP_073599152.1
NW_027396071.1	302565	303900	XP_073599153.1
NW_027396071.1	304423	306491	XP_073599154.1
NW_027396071.1	306790	307495	XP_073599155.1
NW_027396071.1	307679	309030	XP_073599156.1
NW_027396071.1	310053	312138	XP_073599157.1
NW_027396071.1	312405	312742	XP_073599158.1
NW_027396071.1	313196	315639	XP_073599159.1
NW_027396071.1	316741	317223	XP_073599160.1
NW_027396071.1	317895	318239	XP_073599161.1
NW_027396071.1	318785	320390	XP_073599162.1
NW_027396071.1	321123	322450	XP_073599163.1
NW_027396071.1	322254	323834	XP_073599164.1
NW_027396071.1	324440	325712	XP_073599165.1
NW_027396071.1	325901	327425	XP_073599166.1
NW_027396071.1	327166	328848	XP_073599167.1
NW_027396071.1	328923	330359	XP_073599168.1
NW_027396071.1	334039	337801	XP_073599169.1
NW_027396071.1	337929	340154	XP_073599170.1
NW_027396071.1	340292	341236	XP_073599171.1
NW_027396071.1	343252	346987	XP_073599172.1
NW_027396071.1	347998	351287	XP_073599173.1
NW_027396071.1	351982	354160	XP_073599174.1
NW_027396071.1	354182	356340	XP_073599175.1
NW_027396071.1	358362	359609	XP_073599176.1
NW_027396071.1	359773	362201	XP_073599177.1
NW_027396071.1	362201	362890	XP_073599178.1
NW_027396071.1	365460	369484	XP_073599179.1
NW_027396071.1	369860	370674	XP_073599180.1
NW_027396071.1	370418	371997	XP_073599181.1
NW_027396071.1	372076	374248	XP_073599182.1
NW_027396071.1	374301	375587	XP_073599183.1
NW_027396071.1	375731	377281	XP_073599184.1
NW_027396071.1	377750	378257	XP_073599185.1
NW_027396071.1	379588	379936	XP_073599186.1
NW_027396071.1	381816	382453	XP_073599187.1
NW_027396071.1	387618	389483	XP_073599188.1
NW_027396071.1	389686	392575	XP_073599189.1
NW_027396071.1	393798	395127	XP_073599190.1
NW_027396071.1	395139	396610	XP_073599191.1
NW_027396071.1	396956	399581	XP_073599192.1
NW_027396071.1	400055	400552	XP_073599193.1
NW_027396071.1	401053	405606	XP_073599194.1
NW_027396071.1	406060	409356	XP_073599195.1
NW_027396071.1	410502	412807	XP_073599196.1
NW_027396071.1	413273	414420	XP_073599197.1
NW_027396071.1	414616	415758	XP_073599198.1
NW_027396071.1	417398	419741	XP_073599199.1
NW_027396071.1	419969	421596	XP_073599200.1
NW_027396071.1	421708	423102	XP_073599201.1
NW_027396071.1	423822	426775	XP_073599202.1
NW_027396071.1	427055	428908	XP_073599203.1
NW_027396071.1	429446	431631	XP_073599204.1
NW_027396071.1	433500	435255	XP_073599205.1
NW_027396071.1	435069	436439	XP_073599206.1
NW_027396071.1	436439	438437	XP_073599207.1
NW_027396071.1	438733	439905	XP_073599208.1
NW_027396071.1	442767	445369	XP_073599209.1
NW_027396071.1	445381	446859	XP_073599210.1
NW_027396071.1	447428	451045	XP_073599211.1
NW_027396071.1	452487	455444	XP_073599212.1
NW_027396071.1	458934	462644	XP_073599213.1
NW_027396071.1	462794	464333	XP_073599214.1
NW_027396071.1	464837	468283	XP_073599215.1
NW_027396071.1	468497	469925	XP_073599216.1
NW_027396071.1	470687	471783	XP_073599217.1
NW_027396071.1	472207	474436	XP_073599218.1
NW_027396071.1	474641	480397	XP_073599219.1
NW_027396071.1	480473	483106	XP_073599220.1
NW_027396071.1	483309	489612	XP_073599221.1
NW_027396071.1	489764	492189	XP_073599222.1
NW_027396071.1	492666	495108	XP_073599223.1
NW_027396071.1	496243	498014	XP_073599224.1
NW_027396071.1	498299	500277	XP_073599225.1
NW_027396071.1	501293	505142	XP_073599226.1
NW_027396071.1	505274	506492	XP_073599227.1
NW_027396071.1	508033	508707	XP_073599228.1
NW_027396071.1	508713	511508	XP_073599229.1
NW_027396071.1	516586	520857	XP_073599230.1
NW_027396071.1	521018	522566	XP_073599231.1
NW_027396071.1	522741	524606	XP_073599232.1
NW_027396071.1	525319	528132	XP_073599233.1
NW_027396071.1	528820	529770	XP_073599234.1
NW_027396071.1	529897	531401	XP_073599235.1
NW_027396071.1	533621	534338	XP_073599236.1
NW_027396071.1	535282	536984	XP_073599237.1
NW_027396071.1	537315	538539	XP_073599238.1
NW_027396071.1	538813	542395	XP_073599239.1
NW_027396071.1	542794	544786	XP_073599240.1
NW_027396071.1	544661	547007	XP_073599241.1
NW_027396071.1	547531	549674	XP_073599242.1
NW_027396071.1	549666	550339	XP_073599243.1
NW_027396071.1	550506	552358	XP_073599244.1
NW_027396071.1	552485	554248	XP_073599245.1
NW_027396071.1	554478	554955	XP_073599246.1
NW_027396071.1	555015	556232	XP_073599247.1
NW_027396071.1	557655	561264	XP_073599248.1
NW_027396071.1	570473	570963	XP_073599249.1
NW_027396071.1	571394	574528	XP_073599250.1
NW_027396071.1	574665	575554	XP_073599251.1
NW_027396071.1	575554	577874	XP_073599252.1
NW_027396071.1	578104	579350	XP_073599253.1
NW_027396071.1	579659	580553	XP_073599254.1
NW_027396071.1	580553	583553	XP_073599255.1
NW_027396071.1	584065	585248	XP_073599256.1
NW_027396071.1	586149	587201	XP_073599257.1
NW_027396071.1	591569	592572	XP_073599258.1
NW_027396071.1	592875	595545	XP_073599259.1
NW_027396071.1	597513	601243	XP_073599260.1
NW_027396071.1	601840	604611	XP_073599261.1
NW_027396071.1	604769	606546	XP_073599262.1
NW_027396071.1	606703	607539	XP_073599263.1
NW_027396071.1	607568	610086	XP_073599264.1
NW_027396071.1	610774	611743	XP_073599265.1
NW_027396071.1	614618	616587	XP_073599266.1
NW_027396071.1	618102	619648	XP_073599267.1
NW_027396071.1	620346	622297	XP_073599268.1
NW_027396071.1	623421	624655	XP_073599269.1
NW_027396071.1	626312	627887	XP_073599270.1
NW_027396071.1	628230	629430	XP_073599271.1
NW_027396071.1	629926	631242	XP_073599272.1
NW_027396071.1	631780	634088	XP_073599273.1
NW_027396071.1	634116	635867	XP_073599274.1
NW_027396071.1	635163	635867	XP_073599275.1
NW_027396071.1	636152	640001	XP_073599276.1
NW_027396071.1	642643	644302	XP_073599277.1
NW_027396071.1	645385	646826	XP_073599278.1
NW_027396071.1	647436	648058	XP_073599279.1
NW_027396071.1	648662	651377	XP_073599280.1
NW_027396071.1	651703	653931	XP_073599281.1
NW_027396071.1	654419	655567	XP_073599282.1
NW_027396071.1	655656	657795	XP_073599283.1
NW_027396071.1	658339	659862	XP_073599284.1
NW_027396071.1	660235	661791	XP_073599285.1
NW_027396071.1	662145	663835	XP_073599286.1
NW_027396071.1	663948	665346	XP_073599287.1
NW_027396071.1	665560	666947	XP_073599288.1
NW_027396071.1	667400	668844	XP_073599289.1
NW_027396072.1	1678	2367	XP_073598802.1
NW_027396072.1	2876	3808	XP_073598803.1
NW_027396072.1	14825	16676	XP_073598804.1
NW_027396072.1	18459	19981	XP_073598805.1
NW_027396072.1	20474	22003	XP_073598806.1
NW_027396072.1	22351	23252	XP_073598807.1
NW_027396072.1	23754	25948	XP_073598808.1
NW_027396072.1	26067	27456	XP_073598809.1
NW_027396072.1	28535	31200	XP_073598810.1
NW_027396072.1	31356	32643	XP_073598811.1
NW_027396072.1	34786	37142	XP_073598812.1
NW_027396072.1	37858	39218	XP_073598813.1
NW_027396072.1	49022	51117	XP_073598814.1
NW_027396072.1	52849	53499	XP_073598815.1
NW_027396072.1	59072	60186	XP_073598816.1
NW_027396072.1	60747	61207	XP_073598817.1
NW_027396072.1	62956	64395	XP_073598818.1
NW_027396072.1	66609	67047	XP_073598819.1
NW_027396072.1	69639	70113	XP_073598820.1
NW_027396072.1	70836	72752	XP_073598821.1
NW_027396072.1	72746	76703	XP_073598822.1
NW_027396072.1	77870	79966	XP_073598823.1
NW_027396072.1	80805	82281	XP_073598824.1
NW_027396072.1	82467	82921	XP_073598825.1
NW_027396072.1	84040	86432	XP_073598826.1
NW_027396072.1	86411	88079	XP_073598827.1
NW_027396072.1	88461	91789	XP_073598828.1
NW_027396072.1	93637	99616	XP_073598829.1
NW_027396072.1	100736	101811	XP_073598830.1
NW_027396072.1	105339	108399	XP_073598831.1
NW_027396072.1	108743	109508	XP_073598832.1
NW_027396072.1	109561	110501	XP_073598833.1
NW_027396072.1	110674	112385	XP_073598834.1
NW_027396072.1	112168	113250	XP_073598835.1
NW_027396072.1	116462	117440	XP_073598836.1
NW_027396072.1	118925	119736	XP_073598837.1
NW_027396072.1	121453	123249	XP_073598838.1
NW_027396072.1	127050	129571	XP_073598839.1
NW_027396072.1	131732	134551	XP_073598840.1
NW_027396072.1	136219	137648	XP_073598841.1
NW_027396072.1	137950	140198	XP_073598842.1
NW_027396072.1	140199	141663	XP_073598843.1
NW_027396072.1	141676	143884	XP_073598844.1
NW_027396072.1	144297	146619	XP_073598845.1
NW_027396072.1	147596	149648	XP_073598846.1
NW_027396072.1	150506	152983	XP_073598847.1
NW_027396072.1	153614	156476	XP_073598848.1
NW_027396072.1	158432	159547	XP_073598849.1
NW_027396072.1	160940	162904	XP_073598850.1
NW_027396072.1	164194	166572	XP_073598851.1
NW_027396072.1	166752	168018	XP_073598852.1
NW_027396072.1	168754	170039	XP_073598853.1
NW_027396072.1	170852	171870	XP_073598854.1
NW_027396072.1	173187	175388	XP_073598855.1
NW_027396072.1	175609	177871	XP_073598856.1
NW_027396072.1	177914	178689	XP_073598857.1
NW_027396072.1	178851	181235	XP_073598858.1
NW_027396072.1	181389	182769	XP_073598859.1
NW_027396072.1	183010	184035	XP_073598860.1
NW_027396072.1	184567	184874	XP_073598861.1
NW_027396072.1	184970	186355	XP_073598862.1
NW_027396072.1	186864	189703	XP_073598863.1
NW_027396072.1	191577	194568	XP_073598864.1
NW_027396072.1	194568	197615	XP_073598865.1
NW_027396072.1	198053	199584	XP_073598866.1
NW_027396072.1	199845	203386	XP_073598867.1
NW_027396072.1	203450	204000	XP_073598868.1
NW_027396072.1	204832	205536	XP_073598869.1
NW_027396072.1	206065	206996	XP_073598870.1
NW_027396072.1	206963	209243	XP_073598871.1
NW_027396072.1	209305	212211	XP_073598872.1
NW_027396072.1	212311	213975	XP_073598873.1
NW_027396072.1	213975	215194	XP_073598874.1
NW_027396072.1	215168	216382	XP_073598875.1
NW_027396072.1	217146	218780	XP_073598876.1
NW_027396072.1	218933	220757	XP_073598877.1
NW_027396072.1	220883	221909	XP_073598878.1
NW_027396072.1	222005	223094	XP_073598879.1
NW_027396072.1	223455	224515	XP_073598880.1
NW_027396072.1	225774	229610	XP_073598881.1
NW_027396072.1	230542	243161	XP_073598882.1
NW_027396072.1	243488	245216	XP_073598883.1
NW_027396072.1	245503	247126	XP_073598884.1
NW_027396072.1	247561	249706	XP_073598885.1
NW_027396072.1	250036	250494	XP_073598886.1
NW_027396072.1	250907	253047	XP_073598887.1
NW_027396072.1	254729	259624	XP_073598888.1
NW_027396072.1	259697	262436	XP_073598889.1
NW_027396072.1	263047	264999	XP_073598890.1
NW_027396072.1	270333	271978	XP_073598891.1
NW_027396072.1	272380	276854	XP_073598892.1
NW_027396072.1	277346	277902	XP_073598893.1
NW_027396072.1	278228	279842	XP_073598894.1
NW_027396072.1	279976	280927	XP_073598895.1
NW_027396072.1	280824	282041	XP_073598896.1
NW_027396072.1	282058	283191	XP_073598897.1
NW_027396072.1	283289	284601	XP_073598898.1
NW_027396072.1	285955	287125	XP_073598899.1
NW_027396072.1	289981	291342	XP_073598900.1
NW_027396072.1	292090	294342	XP_073598901.1
NW_027396072.1	298044	300309	XP_073598902.1
NW_027396072.1	302499	307896	XP_073598903.1
NW_027396072.1	308044	309109	XP_073598904.1
NW_027396072.1	308852	310423	XP_073598905.1
NW_027396072.1	310640	311651	XP_073598906.1
NW_027396072.1	311908	314018	XP_073598907.1
NW_027396072.1	314234	316080	XP_073598908.1
NW_027396072.1	316215	317373	XP_073598909.1
NW_027396072.1	318866	319698	XP_073598910.1
NW_027396072.1	320642	324260	XP_073598911.1
NW_027396072.1	324364	324759	XP_073598912.1
NW_027396072.1	327748	329093	XP_073598913.1
NW_027396072.1	331722	332759	XP_073598914.1
NW_027396072.1	337774	339566	XP_073598915.1
NW_027396072.1	339935	340811	XP_073598916.1
NW_027396072.1	340997	343306	XP_073598917.1
NW_027396072.1	343513	345536	XP_073598918.1
NW_027396072.1	345728	347668	XP_073598919.1
NW_027396072.1	347789	348908	XP_073598920.1
NW_027396072.1	348954	350112	XP_073598921.1
NW_027396072.1	350780	354072	XP_073598922.1
NW_027396072.1	354342	356620	XP_073598923.1
NW_027396072.1	356745	358697	XP_073598924.1
NW_027396072.1	358711	359490	XP_073598925.1
NW_027396072.1	360922	363988	XP_073598926.1
NW_027396072.1	364426	366063	XP_073598927.1
NW_027396072.1	366328	369355	XP_073598928.1
NW_027396072.1	371189	372994	XP_073598929.1
NW_027396072.1	376382	378398	XP_073598930.1
NW_027396072.1	379592	381863	XP_073598931.1
NW_027396072.1	381863	382512	XP_073598932.1
NW_027396072.1	383107	384708	XP_073598933.1
NW_027396072.1	385525	386728	XP_073598934.1
NW_027396072.1	387966	390042	XP_073598935.1
NW_027396072.1	390107	392696	XP_073598936.1
NW_027396072.1	395011	397833	XP_073598937.1
NW_027396072.1	400509	401274	XP_073598938.1
NW_027396072.1	402227	403839	XP_073598939.1
NW_027396072.1	402931	403839	XP_073598940.1
NW_027396072.1	404583	410640	XP_073598941.1
NW_027396072.1	411028	412833	XP_073598942.1
NW_027396072.1	414953	417140	XP_073598943.1
NW_027396072.1	417521	420248	XP_073598944.1
NW_027396072.1	420559	420751	XP_073598945.1
NW_027396072.1	422071	423779	XP_073598946.1
NW_027396072.1	423761	425208	XP_073598947.1
NW_027396072.1	427575	428644	XP_073598948.1
NW_027396072.1	428721	433138	XP_073598949.1
NW_027396072.1	433701	435089	XP_073598950.1
NW_027396072.1	435282	436554	XP_073598951.1
NW_027396072.1	436711	439149	XP_073598952.1
NW_027396072.1	446967	447693	XP_073598953.1
NW_027396072.1	449095	451083	XP_073598954.1
NW_027396072.1	457601	459510	XP_073598955.1
NW_027396072.1	459966	463005	XP_073598956.1
NW_027396072.1	462887	464559	XP_073598957.1
NW_027396072.1	464942	465701	XP_073598958.1
NW_027396072.1	465854	467501	XP_073598959.1
NW_027396072.1	467692	469062	XP_073598960.1
NW_027396072.1	469541	470419	XP_073598961.1
NW_027396072.1	471540	473112	XP_073598962.1
NW_027396072.1	474790	477560	XP_073598963.1
NW_027396072.1	479279	480747	XP_073598964.1
NW_027396072.1	480717	482299	XP_073598965.1
NW_027396072.1	482338	483538	XP_073598966.1
NW_027396072.1	484132	485987	XP_073598967.1
NW_027396072.1	486639	487945	XP_073598968.1
NW_027396072.1	489110	490284	XP_073598969.1
NW_027396072.1	490436	491347	XP_073598970.1
NW_027396072.1	491371	493629	XP_073598971.1
NW_027396072.1	493868	494733	XP_073598972.1
NW_027396072.1	495223	496252	XP_073598973.1
NW_027396072.1	496150	498385	XP_073598974.1
NW_027396072.1	498614	500546	XP_073598975.1
NW_027396072.1	501068	502702	XP_073598976.1
NW_027396072.1	502857	504502	XP_073598977.1
NW_027396072.1	507700	509187	XP_073598978.1
NW_027396072.1	511039	514515	XP_073598979.1
NW_027396072.1	514919	517949	XP_073598980.1
NW_027396072.1	518515	520713	XP_073598981.1
NW_027396072.1	521671	523650	XP_073598982.1
NW_027396072.1	525394	528329	XP_073598983.1
NW_027396072.1	528330	530607	XP_073598984.1
NW_027396072.1	531726	535982	XP_073598985.1
NW_027396072.1	536028	537485	XP_073598986.1
NW_027396072.1	539264	540459	XP_073598987.1
NW_027396072.1	542535	544278	XP_073598988.1
NW_027396072.1	544322	545408	XP_073598989.1
NW_027396072.1	546078	547932	XP_073598990.1
NW_027396072.1	548009	549788	XP_073598991.1
NW_027396072.1	550345	551609	XP_073598992.1
NW_027396072.1	552168	553524	XP_073598993.1
NW_027396072.1	554040	555615	XP_073598994.1
NW_027396072.1	556829	558844	XP_073598995.1
NW_027396072.1	559699	560284	XP_073598996.1
NW_027396072.1	560791	562699	XP_073598997.1
NW_027396072.1	562937	564084	XP_073598998.1
NW_027396072.1	564149	565185	XP_073598999.1
NW_027396072.1	565464	566586	XP_073599000.1
NW_027396072.1	566907	568436	XP_073599001.1
NW_027396072.1	568429	568756	XP_073599002.1
NW_027396072.1	568943	571021	XP_073599003.1
NW_027396072.1	571072	571945	XP_073599004.1
NW_027396072.1	571978	574738	XP_073599005.1
NW_027396072.1	574953	576984	XP_073599006.1
NW_027396072.1	580675	582268	XP_073599007.1
NW_027396072.1	583956	584860	XP_073599008.1
NW_027396072.1	585183	588503	XP_073599009.1
NW_027396072.1	589274	590198	XP_073599010.1
NW_027396072.1	594027	597078	XP_073599011.1
NW_027396072.1	596532	597078	XP_073599012.1
NW_027396072.1	600143	601293	XP_073599013.1
NW_027396072.1	605071	606516	XP_073599014.1
NW_027396072.1	606341	607453	XP_073599015.1
NW_027396072.1	607617	610370	XP_073599016.1
NW_027396072.1	611158	612354	XP_073599017.1
NW_027396072.1	613127	613953	XP_073599018.1
NW_027396072.1	614142	616066	XP_073599019.1
NW_027396072.1	615989	617421	XP_073599020.1
NW_027396072.1	619759	621242	XP_073599021.1
NW_027396072.1	622133	622850	XP_073599022.1
NW_027396072.1	623182	623943	XP_073599023.1
NW_027396072.1	624114	624946	XP_073599024.1
NW_027396072.1	625048	626367	XP_073599025.1
NW_027396072.1	626756	628293	XP_073599026.1
NW_027396072.1	629097	631270	XP_073599027.1
NW_027396072.1	632672	634187	XP_073599028.1
NW_027396072.1	634413	635833	XP_073599029.1
NW_027396072.1	635800	636904	XP_073599030.1
NW_027396072.1	637849	639918	XP_073599031.1
NW_027396072.1	640240	642646	XP_073599032.1
NW_027396072.1	643330	644319	XP_073599033.1
NW_027396072.1	645112	648437	XP_073599034.1
NW_027396072.1	648367	649395	XP_073599035.1
NW_027396072.1	650310	651911	XP_073599036.1
NW_027396072.1	652091	654000	XP_073599037.1
NW_027396072.1	654101	655365	XP_073599038.1
NW_027396073.1	1243	2046	XP_073598573.1
NW_027396073.1	2672	3426	XP_073598574.1
NW_027396073.1	3534	5374	XP_073598575.1
NW_027396073.1	6407	10709	XP_073598576.1
NW_027396073.1	13626	15144	XP_073598577.1
NW_027396073.1	16042	18149	XP_073598578.1
NW_027396073.1	19677	22609	XP_073598579.1
NW_027396073.1	23177	23981	XP_073598580.1
NW_027396073.1	24173	26380	XP_073598581.1
NW_027396073.1	29064	31116	XP_073598582.1
NW_027396073.1	33017	35641	XP_073598583.1
NW_027396073.1	35946	37303	XP_073598584.1
NW_027396073.1	37317	39030	XP_073598585.1
NW_027396073.1	39315	41169	XP_073598586.1
NW_027396073.1	42026	42989	XP_073598587.1
NW_027396073.1	44242	45947	XP_073598588.1
NW_027396073.1	47392	49175	XP_073598589.1
NW_027396073.1	49203	50025	XP_073598590.1
NW_027396073.1	50113	51781	XP_073598591.1
NW_027396073.1	51902	52774	XP_073598592.1
NW_027396073.1	53079	54585	XP_073598593.1
NW_027396073.1	55673	57039	XP_073598594.1
NW_027396073.1	60729	63544	XP_073598595.1
NW_027396073.1	66793	69515	XP_073598596.1
NW_027396073.1	73698	74769	XP_073598597.1
NW_027396073.1	75878	77755	XP_073598598.1
NW_027396073.1	77704	78707	XP_073598599.1
NW_027396073.1	78862	80290	XP_073598600.1
NW_027396073.1	80293	82704	XP_073598601.1
NW_027396073.1	82840	86387	XP_073598602.1
NW_027396073.1	87962	90185	XP_073598603.1
NW_027396073.1	90232	92303	XP_073598604.1
NW_027396073.1	91796	94067	XP_073598605.1
NW_027396073.1	95208	96783	XP_073598606.1
NW_027396073.1	96763	97833	XP_073598607.1
NW_027396073.1	98004	100471	XP_073598608.1
NW_027396073.1	100484	103124	XP_073598609.1
NW_027396073.1	102699	104100	XP_073598610.1
NW_027396073.1	104113	106454	XP_073598611.1
NW_027396073.1	106928	108259	XP_073598612.1
NW_027396073.1	110525	112561	XP_073598613.1
NW_027396073.1	113203	114211	XP_073598614.1
NW_027396073.1	114593	117195	XP_073598615.1
NW_027396073.1	117377	118795	XP_073598616.1
NW_027396073.1	118804	120064	XP_073598617.1
NW_027396073.1	121483	125920	XP_073598618.1
NW_027396073.1	125984	127530	XP_073598619.1
NW_027396073.1	128183	129605	XP_073598620.1
NW_027396073.1	130683	133423	XP_073598621.1
NW_027396073.1	134856	136677	XP_073598622.1
NW_027396073.1	137434	139443	XP_073598623.1
NW_027396073.1	139267	140209	XP_073598624.1
NW_027396073.1	140495	142602	XP_073598625.1
NW_027396073.1	140696	140996	XP_073598626.1
NW_027396073.1	144434	145419	XP_073598627.1
NW_027396073.1	147972	150013	XP_073598628.1
NW_027396073.1	151887	153748	XP_073598629.1
NW_027396073.1	154988	162233	XP_073598630.1
NW_027396073.1	165921	167844	XP_073598631.1
NW_027396073.1	171146	176503	XP_073598632.1
NW_027396073.1	176729	178508	XP_073598633.1
NW_027396073.1	178855	179707	XP_073598634.1
NW_027396073.1	180321	183390	XP_073598635.1
NW_027396073.1	183447	184596	XP_073598636.1
NW_027396073.1	184608	186358	XP_073598637.1
NW_027396073.1	186698	187991	XP_073598638.1
NW_027396073.1	187723	188448	XP_073598639.1
NW_027396073.1	190544	192033	XP_073598640.1
NW_027396073.1	193888	195007	XP_073598641.1
NW_027396073.1	195034	197964	XP_073598642.1
NW_027396073.1	198972	200397	XP_073598643.1
NW_027396073.1	200874	202529	XP_073598644.1
NW_027396073.1	204069	205596	XP_073598645.1
NW_027396073.1	205854	207945	XP_073598646.1
NW_027396073.1	207985	210694	XP_073598647.1
NW_027396073.1	213401	213973	XP_073598648.1
NW_027396073.1	214702	216106	XP_073598649.1
NW_027396073.1	216735	218344	XP_073598650.1
NW_027396073.1	218711	219142	XP_073598651.1
NW_027396073.1	219928	220821	XP_073598652.1
NW_027396073.1	221499	226162	XP_073598653.1
NW_027396073.1	226962	228317	XP_073598654.1
NW_027396073.1	231499	233560	XP_073598655.1
NW_027396073.1	235015	236805	XP_073598656.1
NW_027396073.1	238995	239931	XP_073598657.1
NW_027396073.1	241608	243846	XP_073598658.1
NW_027396073.1	244010	245052	XP_073598659.1
NW_027396073.1	245230	247472	XP_073598660.1
NW_027396073.1	247507	249188	XP_073598661.1
NW_027396073.1	249330	250951	XP_073598662.1
NW_027396073.1	250988	253915	XP_073598663.1
NW_027396073.1	254233	254781	XP_073598664.1
NW_027396073.1	254964	255767	XP_073598665.1
NW_027396073.1	256045	257182	XP_073598666.1
NW_027396073.1	259003	263800	XP_073598667.1
NW_027396073.1	265973	267495	XP_073598668.1
NW_027396073.1	267509	268489	XP_073598669.1
NW_027396073.1	268825	271186	XP_073598670.1
NW_027396073.1	271208	272192	XP_073598671.1
NW_027396073.1	272640	274552	XP_073598672.1
NW_027396073.1	276216	278097	XP_073598673.1
NW_027396073.1	278530	279694	XP_073598674.1
NW_027396073.1	279823	280806	XP_073598675.1
NW_027396073.1	280880	286169	XP_073598676.1
NW_027396073.1	286876	288066	XP_073598677.1
NW_027396073.1	288236	290970	XP_073598678.1
NW_027396073.1	292067	293024	XP_073598679.1
NW_027396073.1	294184	296752	XP_073598680.1
NW_027396073.1	296576	297117	XP_073598681.1
NW_027396073.1	298774	302446	XP_073598682.1
NW_027396073.1	302593	306050	XP_073598683.1
NW_027396073.1	306405	306940	XP_073598684.1
NW_027396073.1	307318	309760	XP_073598685.1
NW_027396073.1	309869	312028	XP_073598686.1
NW_027396073.1	312054	314612	XP_073598687.1
NW_027396073.1	315330	315837	XP_073598688.1
NW_027396073.1	315947	317974	XP_073598689.1
NW_027396073.1	320778	322698	XP_073598690.1
NW_027396073.1	323055	323964	XP_073598691.1
NW_027396073.1	324828	326107	XP_073598692.1
NW_027396073.1	326701	327436	XP_073598693.1
NW_027396073.1	328849	329317	XP_073598694.1
NW_027396073.1	329596	330562	XP_073598695.1
NW_027396073.1	332146	334470	XP_073598696.1
NW_027396073.1	335096	335619	XP_073598697.1
NW_027396073.1	336024	337841	XP_073598698.1
NW_027396073.1	337842	339535	XP_073598699.1
NW_027396073.1	339569	342302	XP_073598700.1
NW_027396073.1	342453	343195	XP_073598701.1
NW_027396073.1	343202	345373	XP_073598702.1
NW_027396073.1	345692	346970	XP_073598703.1
NW_027396073.1	347225	348661	XP_073598704.1
NW_027396073.1	348739	350232	XP_073598705.1
NW_027396073.1	350719	352063	XP_073598706.1
NW_027396073.1	352818	354803	XP_073598707.1
NW_027396073.1	355497	356561	XP_073598708.1
NW_027396073.1	356883	360788	XP_073598709.1
NW_027396073.1	360981	363563	XP_073598710.1
NW_027396073.1	363709	364569	XP_073598711.1
NW_027396073.1	364523	365366	XP_073598712.1
NW_027396073.1	365519	366669	XP_073598713.1
NW_027396073.1	366998	368534	XP_073598714.1
NW_027396073.1	369592	373687	XP_073598715.1
NW_027396073.1	374027	375450	XP_073598716.1
NW_027396073.1	376953	381583	XP_073598717.1
NW_027396073.1	383784	385000	XP_073598718.1
NW_027396073.1	386569	388141	XP_073598719.1
NW_027396073.1	388147	389536	XP_073598720.1
NW_027396073.1	389716	390696	XP_073598721.1
NW_027396073.1	390709	391632	XP_073598722.1
NW_027396073.1	392323	396034	XP_073598723.1
NW_027396073.1	396257	399547	XP_073598724.1
NW_027396073.1	399780	400909	XP_073598725.1
NW_027396073.1	401318	403711	XP_073598726.1
NW_027396073.1	404316	405246	XP_073598727.1
NW_027396073.1	405428	406497	XP_073598728.1
NW_027396073.1	406773	409419	XP_073598729.1
NW_027396073.1	409580	412579	XP_073598730.1
NW_027396073.1	412826	416316	XP_073598731.1
NW_027396073.1	416462	417715	XP_073598732.1
NW_027396073.1	418018	421757	XP_073598733.1
NW_027396073.1	422726	424171	XP_073598734.1
NW_027396073.1	425922	429058	XP_073598735.1
NW_027396073.1	433318	436014	XP_073598736.1
NW_027396073.1	436014	436338	XP_073598737.1
NW_027396073.1	436501	437690	XP_073598738.1
NW_027396073.1	438412	441169	XP_073598739.1
NW_027396073.1	443041	444152	XP_073598740.1
NW_027396073.1	444262	446142	XP_073598741.1
NW_027396073.1	446463	446862	XP_073598742.1
NW_027396073.1	447922	449345	XP_073598743.1
NW_027396073.1	449519	452208	XP_073598744.1
NW_027396073.1	454151	457295	XP_073598745.1
NW_027396073.1	459024	462070	XP_073598746.1
NW_027396073.1	462019	463213	XP_073598747.1
NW_027396073.1	463395	466778	XP_073598748.1
NW_027396073.1	468509	469571	XP_073598749.1
NW_027396073.1	469993	471999	XP_073598750.1
NW_027396073.1	472291	473110	XP_073598751.1
NW_027396073.1	473973	475311	XP_073598752.1
NW_027396073.1	476258	477730	XP_073598753.1
NW_027396073.1	479882	481576	XP_073598754.1
NW_027396073.1	484361	484863	XP_073598755.1
NW_027396073.1	484595	485299	XP_073598756.1
NW_027396073.1	485397	488167	XP_073598757.1
NW_027396073.1	488416	490028	XP_073598758.1
NW_027396073.1	490226	492126	XP_073598759.1
NW_027396073.1	491808	493382	XP_073598760.1
NW_027396073.1	492959	493639	XP_073598761.1
NW_027396073.1	494831	504188	XP_073598762.1
NW_027396073.1	504412	505753	XP_073598763.1
NW_027396073.1	507043	507687	XP_073598764.1
NW_027396073.1	510489	512233	XP_073598765.1
NW_027396073.1	513391	515419	XP_073598766.1
NW_027396073.1	515619	517690	XP_073598767.1
NW_027396073.1	517861	522135	XP_073598768.1
NW_027396073.1	523858	527879	XP_073598769.1
NW_027396073.1	527893	528836	XP_073598770.1
NW_027396073.1	528917	531175	XP_073598771.1
NW_027396073.1	531380	534103	XP_073598772.1
NW_027396073.1	536105	537181	XP_073598773.1
NW_027396073.1	538132	539655	XP_073598774.1
NW_027396073.1	539758	543236	XP_073598775.1
NW_027396073.1	543610	544496	XP_073598776.1
NW_027396073.1	544247	545492	XP_073598777.1
NW_027396073.1	546251	549956	XP_073598778.1
NW_027396073.1	551003	551872	XP_073598779.1
NW_027396073.1	552216	554872	XP_073598780.1
NW_027396073.1	555201	556269	XP_073598781.1
NW_027396073.1	556459	557835	XP_073598782.1
NW_027396073.1	557893	559510	XP_073598783.1
NW_027396073.1	560694	561484	XP_073598784.1
NW_027396073.1	562568	563767	XP_073598785.1
NW_027396073.1	563906	566263	XP_073598786.1
NW_027396073.1	572415	573343	XP_073598787.1
NW_027396073.1	575691	576126	XP_073598788.1
NW_027396073.1	576079	577247	XP_073598789.1
NW_027396073.1	578802	579730	XP_073598790.1
NW_027396073.1	582485	584308	XP_073598791.1
NW_027396073.1	585406	588760	XP_073598792.1
NW_027396073.1	590459	594557	XP_073598793.1
NW_027396073.1	594768	596475	XP_073598794.1
NW_027396073.1	596621	598149	XP_073598795.1
NW_027396073.1	598387	601110	XP_073598796.1
NW_027396073.1	601265	602878	XP_073598797.1
NW_027396073.1	602863	604209	XP_073598798.1
NW_027396073.1	604379	606533	XP_073598799.1
NW_027396073.1	606626	609648	XP_073598800.1
NW_027396073.1	609735	613432	XP_073598801.1
NW_027396074.1	467	2983	XP_073598359.1
NW_027396074.1	3186	4880	XP_073598360.1
NW_027396074.1	5075	11583	XP_073598361.1
NW_027396074.1	11730	12675	XP_073598362.1
NW_027396074.1	12794	15323	XP_073598363.1
NW_027396074.1	15526	17851	XP_073598364.1
NW_027396074.1	17994	19661	XP_073598365.1
NW_027396074.1	19637	21305	XP_073598366.1
NW_027396074.1	21463	22434	XP_073598367.1
NW_027396074.1	22659	23838	XP_073598368.1
NW_027396074.1	25724	26997	XP_073598369.1
NW_027396074.1	27172	28707	XP_073598370.1
NW_027396074.1	28705	31785	XP_073598371.1
NW_027396074.1	31785	32556	XP_073598372.1
NW_027396074.1	32728	35929	XP_073598373.1
NW_027396074.1	36438	38301	XP_073598374.1
NW_027396074.1	39407	40407	XP_073598375.1
NW_027396074.1	42334	45707	XP_073598376.1
NW_027396074.1	45941	47284	XP_073598377.1
NW_027396074.1	47435	48725	XP_073598378.1
NW_027396074.1	48931	53317	XP_073598379.1
NW_027396074.1	53505	59953	XP_073598380.1
NW_027396074.1	60031	61478	XP_073598381.1
NW_027396074.1	63094	67015	XP_073598382.1
NW_027396074.1	67413	70109	XP_073598383.1
NW_027396074.1	70611	72155	XP_073598384.1
NW_027396074.1	72403	74090	XP_073598385.1
NW_027396074.1	76201	77431	XP_073598386.1
NW_027396074.1	77545	79167	XP_073598387.1
NW_027396074.1	79686	80965	XP_073598388.1
NW_027396074.1	82187	84436	XP_073598389.1
NW_027396074.1	85081	89141	XP_073598390.1
NW_027396074.1	90646	94203	XP_073598391.1
NW_027396074.1	95427	97073	XP_073598392.1
NW_027396074.1	97175	99530	XP_073598393.1
NW_027396074.1	99542	101043	XP_073598394.1
NW_027396074.1	102131	103231	XP_073598395.1
NW_027396074.1	103662	105554	XP_073598396.1
NW_027396074.1	106356	107357	XP_073598397.1
NW_027396074.1	109274	110606	XP_073598398.1
NW_027396074.1	110954	113103	XP_073598399.1
NW_027396074.1	113270	115331	XP_073598400.1
NW_027396074.1	115523	119360	XP_073598401.1
NW_027396074.1	120688	122479	XP_073598402.1
NW_027396074.1	122613	122847	XP_073598403.1
NW_027396074.1	123010	125163	XP_073598404.1
NW_027396074.1	125659	127420	XP_073598405.1
NW_027396074.1	128145	129352	XP_073598406.1
NW_027396074.1	131839	132781	XP_073598407.1
NW_027396074.1	133310	134106	XP_073598408.1
NW_027396074.1	134198	137568	XP_073598409.1
NW_027396074.1	138163	139886	XP_073598410.1
NW_027396074.1	140593	143189	XP_073598411.1
NW_027396074.1	143470	145327	XP_073598412.1
NW_027396074.1	145079	146378	XP_073598413.1
NW_027396074.1	146426	147949	XP_073598414.1
NW_027396074.1	148333	149999	XP_073598415.1
NW_027396074.1	151965	153191	XP_073598416.1
NW_027396074.1	154196	156269	XP_073598417.1
NW_027396074.1	156480	158085	XP_073598418.1
NW_027396074.1	158668	159870	XP_073598419.1
NW_027396074.1	160812	161605	XP_073598420.1
NW_027396074.1	164432	165020	XP_073598421.1
NW_027396074.1	165493	165997	XP_073598422.1
NW_027396074.1	166229	167055	XP_073598423.1
NW_027396074.1	170719	172270	XP_073598424.1
NW_027396074.1	172155	174350	XP_073598425.1
NW_027396074.1	175508	178276	XP_073598426.1
NW_027396074.1	178994	180272	XP_073598427.1
NW_027396074.1	180901	182616	XP_073598428.1
NW_027396074.1	187105	187720	XP_073598429.1
NW_027396074.1	188294	188941	XP_073598430.1
NW_027396074.1	192070	193483	XP_073598431.1
NW_027396074.1	194290	195559	XP_073598432.1
NW_027396074.1	198752	200436	XP_073598433.1
NW_027396074.1	201801	203919	XP_073598434.1
NW_027396074.1	204908	205867	XP_073598435.1
NW_027396074.1	206281	207967	XP_073598436.1
NW_027396074.1	209068	210846	XP_073598437.1
NW_027396074.1	215075	215378	XP_073598438.1
NW_027396074.1	216518	217537	XP_073598439.1
NW_027396074.1	222386	224815	XP_073598440.1
NW_027396074.1	225321	228068	XP_073598441.1
NW_027396074.1	233249	236748	XP_073598442.1
NW_027396074.1	237524	240056	XP_073598443.1
NW_027396074.1	242431	244692	XP_073598444.1
NW_027396074.1	246230	248671	XP_073598445.1
NW_027396074.1	249081	252090	XP_073598446.1
NW_027396074.1	253879	255242	XP_073598447.1
NW_027396074.1	255266	260966	XP_073598448.1
NW_027396074.1	261164	262300	XP_073598449.1
NW_027396074.1	262330	265362	XP_073598450.1
NW_027396074.1	265606	268371	XP_073598451.1
NW_027396074.1	268906	270819	XP_073598452.1
NW_027396074.1	273261	275882	XP_073598453.1
NW_027396074.1	276909	279155	XP_073598454.1
NW_027396074.1	280928	282625	XP_073598455.1
NW_027396074.1	284153	285158	XP_073598456.1
NW_027396074.1	285997	287457	XP_073598457.1
NW_027396074.1	292769	296917	XP_073598458.1
NW_027396074.1	297411	299733	XP_073598459.1
NW_027396074.1	301286	302873	XP_073598460.1
NW_027396074.1	303138	303729	XP_073598461.1
NW_027396074.1	305454	306762	XP_073598462.1
NW_027396074.1	307480	308602	XP_073598463.1
NW_027396074.1	309846	311359	XP_073598464.1
NW_027396074.1	313559	314536	XP_073598465.1
NW_027396074.1	315075	315761	XP_073598466.1
NW_027396074.1	315075	316004	XP_073598467.1
NW_027396074.1	322078	323220	XP_073598468.1
NW_027396074.1	328645	331710	XP_073598469.1
NW_027396074.1	331820	334902	XP_073598470.1
NW_027396074.1	334605	335089	XP_073598471.1
NW_027396074.1	334903	338033	XP_073598472.1
NW_027396074.1	338237	339162	XP_073598473.1
NW_027396074.1	339281	341356	XP_073598474.1
NW_027396074.1	341713	344732	XP_073598475.1
NW_027396074.1	345038	347405	XP_073598476.1
NW_027396074.1	350717	351843	XP_073598477.1
NW_027396074.1	352367	354623	XP_073598478.1
NW_027396074.1	356632	357707	XP_073598479.1
NW_027396074.1	359214	360912	XP_073598480.1
NW_027396074.1	362163	362579	XP_073598481.1
NW_027396074.1	362544	367883	XP_073598482.1
NW_027396074.1	368285	370162	XP_073598483.1
NW_027396074.1	370328	370753	XP_073598484.1
NW_027396074.1	371696	372857	XP_073598485.1
NW_027396074.1	373755	376203	XP_073598486.1
NW_027396074.1	377091	378337	XP_073598487.1
NW_027396074.1	380299	383261	XP_073598488.1
NW_027396074.1	383401	385998	XP_073598489.1
NW_027396074.1	386023	387152	XP_073598490.1
NW_027396074.1	387153	388625	XP_073598491.1
NW_027396074.1	388798	390763	XP_073598492.1
NW_027396074.1	391905	392613	XP_073598493.1
NW_027396074.1	392613	395226	XP_073598494.1
NW_027396074.1	395649	397691	XP_073598495.1
NW_027396074.1	397678	399597	XP_073598496.1
NW_027396074.1	399895	401776	XP_073598497.1
NW_027396074.1	402018	404981	XP_073598498.1
NW_027396074.1	404952	405430	XP_073598499.1
NW_027396074.1	406928	408927	XP_073598500.1
NW_027396074.1	409671	411115	XP_073598501.1
NW_027396074.1	414792	416512	XP_073598502.1
NW_027396074.1	419039	421535	XP_073598503.1
NW_027396074.1	421937	422956	XP_073598504.1
NW_027396074.1	423580	427347	XP_073598505.1
NW_027396074.1	428059	429975	XP_073598506.1
NW_027396074.1	430010	431108	XP_073598507.1
NW_027396074.1	431110	432319	XP_073598508.1
NW_027396074.1	433820	436189	XP_073598509.1
NW_027396074.1	436946	437612	XP_073598510.1
NW_027396074.1	439400	440849	XP_073598511.1
NW_027396074.1	441589	443953	XP_073598512.1
NW_027396074.1	447372	447949	XP_073598513.1
NW_027396074.1	447372	448521	XP_073598514.1
NW_027396074.1	448506	450119	XP_073598515.1
NW_027396074.1	454040	455649	XP_073598516.1
NW_027396074.1	455991	457720	XP_073598517.1
NW_027396074.1	458679	460510	XP_073598518.1
NW_027396074.1	461557	466853	XP_073598519.1
NW_027396074.1	467115	468659	XP_073598520.1
NW_027396074.1	469826	471848	XP_073598521.1
NW_027396074.1	472136	474621	XP_073598522.1
NW_027396074.1	474622	476752	XP_073598523.1
NW_027396074.1	477772	480195	XP_073598524.1
NW_027396074.1	480584	484423	XP_073598525.1
NW_027396074.1	484631	486807	XP_073598526.1
NW_027396074.1	487537	491529	XP_073598527.1
NW_027396074.1	491679	493292	XP_073598528.1
NW_027396074.1	493470	495264	XP_073598529.1
NW_027396074.1	495868	497357	XP_073598530.1
NW_027396074.1	497399	499480	XP_073598531.1
NW_027396074.1	499649	501783	XP_073598532.1
NW_027396074.1	502637	503898	XP_073598533.1
NW_027396074.1	503996	505179	XP_073598534.1
NW_027396074.1	505450	506361	XP_073598535.1
NW_027396074.1	506746	507607	XP_073598536.1
NW_027396074.1	508221	512058	XP_073598537.1
NW_027396074.1	512423	514706	XP_073598538.1
NW_027396074.1	515474	517808	XP_073598539.1
NW_027396074.1	518021	519657	XP_073598540.1
NW_027396074.1	520035	521071	XP_073598541.1
NW_027396074.1	521712	524389	XP_073598542.1
NW_027396074.1	524999	526330	XP_073598543.1
NW_027396074.1	526232	527770	XP_073598544.1
NW_027396074.1	528275	529899	XP_073598545.1
NW_027396074.1	529710	532570	XP_073598546.1
NW_027396074.1	536172	537390	XP_073598547.1
NW_027396074.1	537394	538326	XP_073598548.1
NW_027396074.1	537942	539615	XP_073598549.1
NW_027396074.1	540022	541207	XP_073598550.1
NW_027396074.1	541161	542284	XP_073598551.1
NW_027396074.1	542434	544166	XP_073598552.1
NW_027396074.1	544172	545004	XP_073598553.1
NW_027396074.1	545896	547853	XP_073598554.1
NW_027396074.1	548058	548872	XP_073598555.1
NW_027396074.1	548873	550418	XP_073598556.1
NW_027396074.1	550751	552517	XP_073598557.1
NW_027396074.1	552546	555901	XP_073598558.1
NW_027396074.1	558865	560006	XP_073598559.1
NW_027396074.1	560116	561824	XP_073598560.1
NW_027396074.1	562022	564953	XP_073598561.1
NW_027396074.1	565574	566690	XP_073598562.1
NW_027396074.1	567053	568535	XP_073598563.1
NW_027396074.1	570124	572014	XP_073598564.1
NW_027396074.1	572514	574700	XP_073598565.1
NW_027396074.1	574769	575890	XP_073598566.1
NW_027396074.1	576239	579295	XP_073598567.1
NW_027396074.1	579858	580762	XP_073598568.1
NW_027396074.1	581004	583271	XP_073598569.1
NW_027396074.1	584199	585717	XP_073598570.1
NW_027396074.1	586834	587981	XP_073598571.1
NW_027396074.1	590430	591156	XP_073598572.1
NW_027396075.1	2805	3804	XP_073598137.1
NW_027396075.1	3966	6818	XP_073598138.1
NW_027396075.1	7209	9800	XP_073598139.1
NW_027396075.1	11116	12680	XP_073598140.1
NW_027396075.1	13778	15008	XP_073598141.1
NW_027396075.1	15169	15958	XP_073598142.1
NW_027396075.1	17183	17898	XP_073598143.1
NW_027396075.1	18068	19277	XP_073598144.1
NW_027396075.1	20713	21908	XP_073598145.1
NW_027396075.1	22129	22707	XP_073598146.1
NW_027396075.1	22701	23285	XP_073598147.1
NW_027396075.1	24708	25011	XP_073598148.1
NW_027396075.1	27470	28306	XP_073598149.1
NW_027396075.1	28044	28726	XP_073598150.1
NW_027396075.1	34127	37588	XP_073598151.1
NW_027396075.1	38623	41383	XP_073598152.1
NW_027396075.1	43297	44200	XP_073598153.1
NW_027396075.1	44610	46148	XP_073598154.1
NW_027396075.1	46763	47598	XP_073598155.1
NW_027396075.1	47813	50987	XP_073598156.1
NW_027396075.1	51211	52230	XP_073598157.1
NW_027396075.1	52612	54595	XP_073598158.1
NW_027396075.1	56429	56923	XP_073598159.1
NW_027396075.1	56938	59960	XP_073598160.1
NW_027396075.1	61447	62861	XP_073598161.1
NW_027396075.1	63373	64959	XP_073598162.1
NW_027396075.1	66222	67190	XP_073598163.1
NW_027396075.1	68238	72974	XP_073598164.1
NW_027396075.1	72658	73695	XP_073598165.1
NW_027396075.1	74417	75719	XP_073598166.1
NW_027396075.1	75857	77286	XP_073598167.1
NW_027396075.1	77520	78865	XP_073598168.1
NW_027396075.1	79012	80190	XP_073598169.1
NW_027396075.1	80720	87383	XP_073598170.1
NW_027396075.1	88366	93250	XP_073598171.1
NW_027396075.1	93762	95393	XP_073598172.1
NW_027396075.1	95548	97395	XP_073598173.1
NW_027396075.1	97731	99897	XP_073598174.1
NW_027396075.1	99956	100951	XP_073598175.1
NW_027396075.1	101094	102748	XP_073598176.1
NW_027396075.1	102949	103715	XP_073598177.1
NW_027396075.1	104110	105189	XP_073598178.1
NW_027396075.1	105846	110428	XP_073598179.1
NW_027396075.1	110846	112953	XP_073598180.1
NW_027396075.1	113060	113442	XP_073598181.1
NW_027396075.1	113060	115318	XP_073598182.1
NW_027396075.1	116663	117696	XP_073598183.1
NW_027396075.1	119266	120067	XP_073598184.1
NW_027396075.1	120294	121615	XP_073598185.1
NW_027396075.1	121946	126503	XP_073598186.1
NW_027396075.1	127348	128570	XP_073598187.1
NW_027396075.1	130100	131529	XP_073598188.1
NW_027396075.1	133907	135268	XP_073598189.1
NW_027396075.1	136273	139124	XP_073598190.1
NW_027396075.1	139767	141102	XP_073598191.1
NW_027396075.1	142078	145690	XP_073598192.1
NW_027396075.1	146291	146607	XP_073598193.1
NW_027396075.1	147910	149700	XP_073598194.1
NW_027396075.1	149882	150881	XP_073598195.1
NW_027396075.1	151049	152543	XP_073598196.1
NW_027396075.1	153637	156033	XP_073598197.1
NW_027396075.1	156033	158235	XP_073598198.1
NW_027396075.1	158401	160073	XP_073598199.1
NW_027396075.1	161245	164223	XP_073598200.1
NW_027396075.1	164242	164725	XP_073598201.1
NW_027396075.1	165259	166126	XP_073598202.1
NW_027396075.1	169760	173363	XP_073598203.1
NW_027396075.1	174785	176871	XP_073598204.1
NW_027396075.1	177124	178584	XP_073598205.1
NW_027396075.1	178620	180842	XP_073598206.1
NW_027396075.1	180955	182565	XP_073598207.1
NW_027396075.1	183441	184887	XP_073598208.1
NW_027396075.1	185888	187551	XP_073598209.1
NW_027396075.1	187790	190985	XP_073598210.1
NW_027396075.1	192631	195652	XP_073598211.1
NW_027396075.1	195560	196196	XP_073598212.1
NW_027396075.1	196350	198568	XP_073598213.1
NW_027396075.1	198804	200195	XP_073598214.1
NW_027396075.1	200367	205753	XP_073598215.1
NW_027396075.1	207413	209676	XP_073598216.1
NW_027396075.1	210453	212637	XP_073598217.1
NW_027396075.1	212332	213327	XP_073598218.1
NW_027396075.1	213558	214888	XP_073598219.1
NW_027396075.1	214974	218380	XP_073598220.1
NW_027396075.1	218013	218380	XP_073598221.1
NW_027396075.1	218380	221603	XP_073598222.1
NW_027396075.1	221765	222592	XP_073598223.1
NW_027396075.1	222943	224171	XP_073598224.1
NW_027396075.1	224000	226516	XP_073598225.1
NW_027396075.1	226491	226948	XP_073598226.1
NW_027396075.1	228076	229297	XP_073598227.1
NW_027396075.1	229565	231344	XP_073598228.1
NW_027396075.1	233409	234152	XP_073598229.1
NW_027396075.1	234351	238039	XP_073598230.1
NW_027396075.1	238916	239244	XP_073598231.1
NW_027396075.1	239387	242441	XP_073598232.1
NW_027396075.1	247259	247835	XP_073598233.1
NW_027396075.1	250436	251432	XP_073598234.1
NW_027396075.1	251878	254912	XP_073598235.1
NW_027396075.1	255035	256898	XP_073598236.1
NW_027396075.1	257481	258206	XP_073598237.1
NW_027396075.1	259244	260528	XP_073598238.1
NW_027396075.1	260611	261527	XP_073598239.1
NW_027396075.1	262793	265301	XP_073598240.1
NW_027396075.1	270780	273289	XP_073598241.1
NW_027396075.1	273402	277569	XP_073598242.1
NW_027396075.1	278219	280514	XP_073598243.1
NW_027396075.1	280964	281453	XP_073598244.1
NW_027396075.1	281571	287570	XP_073598245.1
NW_027396075.1	290321	292119	XP_073598246.1
NW_027396075.1	291699	292305	XP_073598247.1
NW_027396075.1	292164	293225	XP_073598248.1
NW_027396075.1	293709	294464	XP_073598249.1
NW_027396075.1	294977	297534	XP_073598250.1
NW_027396075.1	297547	298533	XP_073598251.1
NW_027396075.1	299289	301374	XP_073598252.1
NW_027396075.1	303083	303456	XP_073598253.1
NW_027396075.1	303949	305499	XP_073598254.1
NW_027396075.1	306380	307573	XP_073598255.1
NW_027396075.1	307747	309531	XP_073598256.1
NW_027396075.1	309786	310374	XP_073598257.1
NW_027396075.1	311867	314248	XP_073598258.1
NW_027396075.1	314282	315833	XP_073598259.1
NW_027396075.1	316196	322607	XP_073598260.1
NW_027396075.1	322965	323988	XP_073598261.1
NW_027396075.1	324910	326357	XP_073598262.1
NW_027396075.1	327076	329590	XP_073598263.1
NW_027396075.1	330018	332119	XP_073598264.1
NW_027396075.1	332651	333867	XP_073598265.1
NW_027396075.1	334041	335563	XP_073598266.1
NW_027396075.1	335640	339253	XP_073598267.1
NW_027396075.1	340023	340785	XP_073598268.1
NW_027396075.1	342231	343834	XP_073598269.1
NW_027396075.1	344023	345894	XP_073598270.1
NW_027396075.1	346010	348145	XP_073598271.1
NW_027396075.1	348270	349594	XP_073598272.1
NW_027396075.1	350226	351430	XP_073598273.1
NW_027396075.1	351431	353065	XP_073598274.1
NW_027396075.1	355438	356334	XP_073598275.1
NW_027396075.1	356430	360767	XP_073598276.1
NW_027396075.1	362525	364630	XP_073598277.1
NW_027396075.1	365231	366584	XP_073598278.1
NW_027396075.1	367029	369306	XP_073598279.1
NW_027396075.1	370589	372076	XP_073598280.1
NW_027396075.1	372425	375285	XP_073598281.1
NW_027396075.1	375605	376861	XP_073598282.1
NW_027396075.1	377154	378973	XP_073598283.1
NW_027396075.1	379892	381152	XP_073598284.1
NW_027396075.1	383259	384002	XP_073598285.1
NW_027396075.1	384475	385047	XP_073598286.1
NW_027396075.1	384475	387182	XP_073598287.1
NW_027396075.1	386431	387182	XP_073598288.1
NW_027396075.1	390761	392666	XP_073598289.1
NW_027396075.1	393152	394365	XP_073598290.1
NW_027396075.1	394531	396246	XP_073598291.1
NW_027396075.1	398138	401398	XP_073598292.1
NW_027396075.1	401922	403455	XP_073598293.1
NW_027396075.1	403971	406724	XP_073598294.1
NW_027396075.1	406710	407686	XP_073598295.1
NW_027396075.1	406710	407686	XP_073598296.1
NW_027396075.1	408305	411046	XP_073598297.1
NW_027396075.1	411926	413617	XP_073598298.1
NW_027396075.1	413617	415261	XP_073598299.1
NW_027396075.1	415885	416589	XP_073598300.1
NW_027396075.1	417091	420289	XP_073598301.1
NW_027396075.1	420324	422264	XP_073598302.1
NW_027396075.1	422650	424508	XP_073598303.1
NW_027396075.1	426433	434431	XP_073598304.1
NW_027396075.1	434755	436934	XP_073598305.1
NW_027396075.1	436920	438122	XP_073598306.1
NW_027396075.1	438376	440334	XP_073598307.1
NW_027396075.1	440619	444539	XP_073598308.1
NW_027396075.1	444700	446288	XP_073598309.1
NW_027396075.1	445745	446357	XP_073598310.1
NW_027396075.1	446707	448044	XP_073598311.1
NW_027396075.1	448218	451094	XP_073598312.1
NW_027396075.1	451967	453323	XP_073598313.1
NW_027396075.1	456105	456948	XP_073598314.1
NW_027396075.1	457558	459633	XP_073598315.1
NW_027396075.1	459672	462868	XP_073598316.1
NW_027396075.1	463087	465712	XP_073598317.1
NW_027396075.1	468065	470003	XP_073598318.1
NW_027396075.1	470764	471157	XP_073598319.1
NW_027396075.1	472095	473383	XP_073598320.1
NW_027396075.1	473929	474927	XP_073598321.1
NW_027396075.1	476628	478196	XP_073598322.1
NW_027396075.1	478790	480175	XP_073598323.1
NW_027396075.1	480460	483580	XP_073598324.1
NW_027396075.1	484740	486526	XP_073598325.1
NW_027396075.1	487332	488122	XP_073598326.1
NW_027396075.1	488262	490071	XP_073598327.1
NW_027396075.1	491602	493005	XP_073598328.1
NW_027396075.1	493147	494571	XP_073598329.1
NW_027396075.1	494572	496354	XP_073598330.1
NW_027396075.1	496668	498750	XP_073598331.1
NW_027396075.1	499155	499823	XP_073598332.1
NW_027396075.1	500918	502773	XP_073598333.1
NW_027396075.1	502485	503693	XP_073598334.1
NW_027396075.1	505329	506667	XP_073598335.1
NW_027396075.1	506725	507802	XP_073598336.1
NW_027396075.1	508070	513902	XP_073598337.1
NW_027396075.1	516123	518291	XP_073598338.1
NW_027396075.1	520904	521851	XP_073598339.1
NW_027396075.1	523268	529520	XP_073598340.1
NW_027396075.1	529665	532025	XP_073598341.1
NW_027396075.1	532735	535694	XP_073598342.1
NW_027396075.1	535831	540831	XP_073598343.1
NW_027396075.1	541114	543277	XP_073598344.1
NW_027396075.1	543617	544877	XP_073598345.1
NW_027396075.1	544877	548217	XP_073598346.1
NW_027396075.1	548509	550066	XP_073598347.1
NW_027396075.1	550288	552688	XP_073598348.1
NW_027396075.1	553164	554255	XP_073598349.1
NW_027396075.1	556260	558169	XP_073598350.1
NW_027396075.1	558395	558777	XP_073598351.1
NW_027396075.1	559055	564128	XP_073598352.1
NW_027396075.1	564406	566174	XP_073598353.1
NW_027396075.1	567902	569470	XP_073598354.1
NW_027396075.1	569559	572743	XP_073598355.1
NW_027396075.1	573423	575227	XP_073598356.1
NW_027396075.1	575641	577343	XP_073598357.1
NW_027396075.1	578476	581394	XP_073598358.1
NW_027396076.1	13203	14732	XP_073597922.1
NW_027396076.1	15384	16552	XP_073597923.1
NW_027396076.1	16587	20364	XP_073597924.1
NW_027396076.1	21643	22918	XP_073597925.1
NW_027396076.1	23070	23951	XP_073597926.1
NW_027396076.1	24705	25941	XP_073597927.1
NW_027396076.1	28338	29134	XP_073597928.1
NW_027396076.1	29589	30532	XP_073597929.1
NW_027396076.1	30578	31649	XP_073597930.1
NW_027396076.1	31806	33252	XP_073597931.1
NW_027396076.1	33592	34492	XP_073597932.1
NW_027396076.1	34491	36034	XP_073597933.1
NW_027396076.1	36343	38074	XP_073597934.1
NW_027396076.1	38169	38726	XP_073597935.1
NW_027396076.1	39753	40929	XP_073597936.1
NW_027396076.1	41707	44063	XP_073597937.1
NW_027396076.1	44088	45054	XP_073597938.1
NW_027396076.1	45196	46061	XP_073597939.1
NW_027396076.1	46073	47124	XP_073597940.1
NW_027396076.1	47500	48521	XP_073597941.1
NW_027396076.1	48540	51295	XP_073597942.1
NW_027396076.1	51755	52650	XP_073597943.1
NW_027396076.1	53920	56381	XP_073597944.1
NW_027396076.1	57735	60049	XP_073597945.1
NW_027396076.1	62188	64556	XP_073597946.1
NW_027396076.1	64743	68796	XP_073597947.1
NW_027396076.1	71504	74411	XP_073597948.1
NW_027396076.1	74472	76122	XP_073597949.1
NW_027396076.1	78608	80125	XP_073597950.1
NW_027396076.1	80264	82368	XP_073597951.1
NW_027396076.1	82583	83268	XP_073597952.1
NW_027396076.1	83505	86051	XP_073597953.1
NW_027396076.1	86648	91155	XP_073597954.1
NW_027396076.1	91731	94796	XP_073597955.1
NW_027396076.1	95254	96870	XP_073597956.1
NW_027396076.1	96905	97473	XP_073597957.1
NW_027396076.1	103840	105659	XP_073597958.1
NW_027396076.1	109266	111751	XP_073597959.1
NW_027396076.1	111920	114503	XP_073597960.1
NW_027396076.1	115033	116141	XP_073597961.1
NW_027396076.1	116263	117018	XP_073597962.1
NW_027396076.1	117005	120056	XP_073597963.1
NW_027396076.1	120261	120833	XP_073597964.1
NW_027396076.1	121047	122079	XP_073597965.1
NW_027396076.1	122100	124305	XP_073597966.1
NW_027396076.1	124465	125937	XP_073597967.1
NW_027396076.1	126530	128237	XP_073597968.1
NW_027396076.1	128703	130125	XP_073597969.1
NW_027396076.1	130428	132623	XP_073597970.1
NW_027396076.1	132859	135694	XP_073597971.1
NW_027396076.1	137573	138005	XP_073597972.1
NW_027396076.1	140478	141681	XP_073597973.1
NW_027396076.1	142544	144766	XP_073597974.1
NW_027396076.1	144919	146525	XP_073597975.1
NW_027396076.1	147135	150754	XP_073597976.1
NW_027396076.1	151196	151659	XP_073597977.1
NW_027396076.1	151875	153273	XP_073597978.1
NW_027396076.1	153354	154356	XP_073597979.1
NW_027396076.1	154356	154986	XP_073597980.1
NW_027396076.1	155194	155568	XP_073597981.1
NW_027396076.1	156049	157533	XP_073597982.1
NW_027396076.1	157877	159729	XP_073597983.1
NW_027396076.1	160408	161730	XP_073597984.1
NW_027396076.1	161568	163785	XP_073597985.1
NW_027396076.1	163986	165661	XP_073597986.1
NW_027396076.1	165832	166512	XP_073597987.1
NW_027396076.1	168240	169170	XP_073597988.1
NW_027396076.1	171318	175500	XP_073597989.1
NW_027396076.1	176693	183699	XP_073597990.1
NW_027396076.1	183805	186753	XP_073597991.1
NW_027396076.1	186886	188593	XP_073597992.1
NW_027396076.1	189778	191491	XP_073597993.1
NW_027396076.1	192464	193576	XP_073597994.1
NW_027396076.1	195207	196210	XP_073597995.1
NW_027396076.1	197125	197998	XP_073597996.1
NW_027396076.1	198633	199148	XP_073597997.1
NW_027396076.1	199576	201441	XP_073597998.1
NW_027396076.1	202086	202340	XP_073597999.1
NW_027396076.1	206266	207463	XP_073598000.1
NW_027396076.1	207904	209233	XP_073598001.1
NW_027396076.1	209790	211284	XP_073598002.1
NW_027396076.1	212858	214243	XP_073598003.1
NW_027396076.1	214599	215794	XP_073598004.1
NW_027396076.1	218537	220715	XP_073598005.1
NW_027396076.1	222159	223456	XP_073598006.1
NW_027396076.1	224139	227243	XP_073598007.1
NW_027396076.1	229777	230700	XP_073598008.1
NW_027396076.1	231011	232742	XP_073598009.1
NW_027396076.1	233103	236147	XP_073598010.1
NW_027396076.1	236834	239733	XP_073598011.1
NW_027396076.1	241731	242791	XP_073598012.1
NW_027396076.1	245662	246519	XP_073598013.1
NW_027396076.1	248123	252129	XP_073598014.1
NW_027396076.1	252679	255058	XP_073598015.1
NW_027396076.1	257397	258038	XP_073598016.1
NW_027396076.1	258068	260117	XP_073598017.1
NW_027396076.1	260640	262125	XP_073598018.1
NW_027396076.1	264530	266118	XP_073598019.1
NW_027396076.1	268540	269569	XP_073598020.1
NW_027396076.1	275270	277165	XP_073598021.1
NW_027396076.1	277450	280902	XP_073598022.1
NW_027396076.1	282398	285361	XP_073598023.1
NW_027396076.1	286286	287129	XP_073598024.1
NW_027396076.1	288520	291711	XP_073598025.1
NW_027396076.1	291891	293007	XP_073598026.1
NW_027396076.1	293450	294607	XP_073598027.1
NW_027396076.1	295060	296660	XP_073598028.1
NW_027396076.1	297059	298411	XP_073598029.1
NW_027396076.1	298768	304048	XP_073598030.1
NW_027396076.1	304256	306532	XP_073598031.1
NW_027396076.1	306762	307327	XP_073598032.1
NW_027396076.1	308989	311136	XP_073598033.1
NW_027396076.1	311186	312696	XP_073598034.1
NW_027396076.1	312101	314087	XP_073598035.1
NW_027396076.1	317069	319233	XP_073598036.1
NW_027396076.1	323228	323644	XP_073598037.1
NW_027396076.1	325654	327962	XP_073598038.1
NW_027396076.1	328815	330667	XP_073598039.1
NW_027396076.1	331152	331986	XP_073598040.1
NW_027396076.1	331990	333921	XP_073598041.1
NW_027396076.1	334111	336029	XP_073598042.1
NW_027396076.1	335693	336826	XP_073598043.1
NW_027396076.1	336986	338473	XP_073598044.1
NW_027396076.1	339179	341641	XP_073598045.1
NW_027396076.1	342149	343839	XP_073598046.1
NW_027396076.1	343925	345008	XP_073598047.1
NW_027396076.1	345605	349006	XP_073598048.1
NW_027396076.1	349712	351320	XP_073598049.1
NW_027396076.1	352370	353436	XP_073598050.1
NW_027396076.1	353729	356296	XP_073598051.1
NW_027396076.1	356340	359580	XP_073598052.1
NW_027396076.1	359691	360980	XP_073598053.1
NW_027396076.1	361089	362918	XP_073598054.1
NW_027396076.1	363021	364892	XP_073598055.1
NW_027396076.1	365182	368613	XP_073598056.1
NW_027396076.1	368955	369316	XP_073598057.1
NW_027396076.1	369484	374153	XP_073598058.1
NW_027396076.1	374199	375884	XP_073598059.1
NW_027396076.1	375922	377005	XP_073598060.1
NW_027396076.1	377005	378106	XP_073598061.1
NW_027396076.1	378292	380736	XP_073598062.1
NW_027396076.1	381254	383939	XP_073598063.1
NW_027396076.1	384725	385866	XP_073598064.1
NW_027396076.1	388482	390345	XP_073598065.1
NW_027396076.1	394323	395083	XP_073598066.1
NW_027396076.1	395175	396951	XP_073598067.1
NW_027396076.1	397337	399164	XP_073598068.1
NW_027396076.1	399165	400910	XP_073598069.1
NW_027396076.1	402377	404162	XP_073598070.1
NW_027396076.1	405165	407163	XP_073598071.1
NW_027396076.1	408158	409330	XP_073598072.1
NW_027396076.1	409721	411225	XP_073598073.1
NW_027396076.1	411779	413517	XP_073598074.1
NW_027396076.1	414156	416084	XP_073598075.1
NW_027396076.1	416749	419737	XP_073598076.1
NW_027396076.1	420038	421404	XP_073598077.1
NW_027396076.1	421623	424068	XP_073598078.1
NW_027396076.1	424047	426172	XP_073598079.1
NW_027396076.1	426352	428595	XP_073598080.1
NW_027396076.1	429220	430365	XP_073598081.1
NW_027396076.1	430866	434545	XP_073598082.1
NW_027396076.1	435122	435997	XP_073598083.1
NW_027396076.1	438951	440614	XP_073598084.1
NW_027396076.1	440711	444425	XP_073598085.1
NW_027396076.1	444441	447022	XP_073598086.1
NW_027396076.1	448098	449182	XP_073598087.1
NW_027396076.1	449272	449771	XP_073598088.1
NW_027396076.1	449939	451526	XP_073598089.1
NW_027396076.1	451726	455519	XP_073598090.1
NW_027396076.1	455724	457029	XP_073598091.1
NW_027396076.1	457098	460245	XP_073598092.1
NW_027396076.1	461689	463672	XP_073598093.1
NW_027396076.1	463786	465885	XP_073598094.1
NW_027396076.1	465930	467020	XP_073598095.1
NW_027396076.1	468381	471031	XP_073598096.1
NW_027396076.1	472795	473892	XP_073598097.1
NW_027396076.1	474058	475916	XP_073598098.1
NW_027396076.1	476223	476702	XP_073598099.1
NW_027396076.1	477041	477860	XP_073598100.1
NW_027396076.1	478723	481925	XP_073598101.1
NW_027396076.1	482725	486203	XP_073598102.1
NW_027396076.1	486502	487910	XP_073598103.1
NW_027396076.1	489828	492208	XP_073598104.1
NW_027396076.1	492485	494414	XP_073598105.1
NW_027396076.1	494638	495713	XP_073598106.1
NW_027396076.1	495915	497822	XP_073598107.1
NW_027396076.1	497969	500863	XP_073598108.1
NW_027396076.1	501111	504478	XP_073598109.1
NW_027396076.1	504456	505788	XP_073598110.1
NW_027396076.1	505800	506201	XP_073598111.1
NW_027396076.1	506597	511015	XP_073598112.1
NW_027396076.1	511464	517710	XP_073598113.1
NW_027396076.1	518498	521093	XP_073598114.1
NW_027396076.1	521437	523421	XP_073598115.1
NW_027396076.1	523780	526970	XP_073598116.1
NW_027396076.1	527177	528099	XP_073598117.1
NW_027396076.1	528117	530718	XP_073598118.1
NW_027396076.1	531718	533080	XP_073598119.1
NW_027396076.1	533256	534005	XP_073598120.1
NW_027396076.1	534105	535632	XP_073598121.1
NW_027396076.1	535948	538510	XP_073598122.1
NW_027396076.1	539348	542626	XP_073598123.1
NW_027396076.1	542866	543766	XP_073598124.1
NW_027396076.1	543815	544698	XP_073598125.1
NW_027396076.1	544652	546499	XP_073598126.1
NW_027396076.1	546679	548905	XP_073598127.1
NW_027396076.1	549315	551032	XP_073598128.1
NW_027396076.1	551345	556783	XP_073598129.1
NW_027396076.1	556977	558843	XP_073598130.1
NW_027396076.1	561180	561973	XP_073598131.1
NW_027396076.1	562179	563586	XP_073598132.1
NW_027396076.1	563693	564678	XP_073598133.1
NW_027396076.1	564813	567456	XP_073598134.1
NW_027396076.1	568531	572887	XP_073598135.1
NW_027396076.1	574346	578377	XP_073598136.1
NW_027396077.1	316	2844	XP_073597732.1
NW_027396077.1	2800	4162	XP_073597733.1
NW_027396077.1	4608	5588	XP_073597734.1
NW_027396077.1	6353	8813	XP_073597735.1
NW_027396077.1	9516	12181	XP_073597736.1
NW_027396077.1	14748	16477	XP_073597737.1
NW_027396077.1	16618	19292	XP_073597738.1
NW_027396077.1	21867	22765	XP_073597739.1
NW_027396077.1	23813	27136	XP_073597740.1
NW_027396077.1	28122	30396	XP_073597741.1
NW_027396077.1	30576	32547	XP_073597742.1
NW_027396077.1	32683	34570	XP_073597743.1
NW_027396077.1	34769	41976	XP_073597744.1
NW_027396077.1	42604	45523	XP_073597745.1
NW_027396077.1	48088	49356	XP_073597746.1
NW_027396077.1	50507	54909	XP_073597747.1
NW_027396077.1	55182	57279	XP_073597748.1
NW_027396077.1	57592	59041	XP_073597749.1
NW_027396077.1	60122	61548	XP_073597750.1
NW_027396077.1	64889	66656	XP_073597751.1
NW_027396077.1	67411	70132	XP_073597752.1
NW_027396077.1	70466	70828	XP_073597754.1
NW_027396077.1	70466	71671	XP_073597753.1
NW_027396077.1	71820	73647	XP_073597755.1
NW_027396077.1	74283	75978	XP_073597756.1
NW_027396077.1	76325	79490	XP_073597757.1
NW_027396077.1	81615	84299	XP_073597758.1
NW_027396077.1	84560	88969	XP_073597759.1
NW_027396077.1	89294	91372	XP_073597760.1
NW_027396077.1	91372	92894	XP_073597761.1
NW_027396077.1	93025	93790	XP_073597762.1
NW_027396077.1	93259	94172	XP_073597763.1
NW_027396077.1	94568	94961	XP_073597764.1
NW_027396077.1	95026	99791	XP_073597765.1
NW_027396077.1	100096	101996	XP_073597766.1
NW_027396077.1	102345	104488	XP_073597767.1
NW_027396077.1	104842	106531	XP_073597768.1
NW_027396077.1	106604	108010	XP_073597769.1
NW_027396077.1	108171	110627	XP_073597770.1
NW_027396077.1	112332	114150	XP_073597771.1
NW_027396077.1	114679	121435	XP_073597772.1
NW_027396077.1	122985	126184	XP_073597773.1
NW_027396077.1	126738	128265	XP_073597774.1
NW_027396077.1	129258	130778	XP_073597775.1
NW_027396077.1	132163	136284	XP_073597776.1
NW_027396077.1	137958	139558	XP_073597777.1
NW_027396077.1	140127	142076	XP_073597778.1
NW_027396077.1	146284	147134	XP_073597779.1
NW_027396077.1	148320	149159	XP_073597780.1
NW_027396077.1	151570	153647	XP_073597781.1
NW_027396077.1	154659	156350	XP_073597782.1
NW_027396077.1	156538	158591	XP_073597783.1
NW_027396077.1	158902	161321	XP_073597784.1
NW_027396077.1	162076	163841	XP_073597785.1
NW_027396077.1	164001	165307	XP_073597786.1
NW_027396077.1	165374	167164	XP_073597787.1
NW_027396077.1	168111	171056	XP_073597788.1
NW_027396077.1	171625	173246	XP_073597789.1
NW_027396077.1	173740	176391	XP_073597790.1
NW_027396077.1	178008	181312	XP_073597791.1
NW_027396077.1	182470	185963	XP_073597792.1
NW_027396077.1	186138	188527	XP_073597793.1
NW_027396077.1	190111	193050	XP_073597794.1
NW_027396077.1	193589	194675	XP_073597795.1
NW_027396077.1	195089	197541	XP_073597796.1
NW_027396077.1	197542	199539	XP_073597797.1
NW_027396077.1	206592	208459	XP_073597798.1
NW_027396077.1	214475	215852	XP_073597799.1
NW_027396077.1	216166	217859	XP_073597800.1
NW_027396077.1	218632	228302	XP_073597801.1
NW_027396077.1	229195	231530	XP_073597802.1
NW_027396077.1	231708	232719	XP_073597803.1
NW_027396077.1	232948	234754	XP_073597804.1
NW_027396077.1	236008	238849	XP_073597805.1
NW_027396077.1	240572	241851	XP_073597806.1
NW_027396077.1	243537	246793	XP_073597807.1
NW_027396077.1	247295	250932	XP_073597808.1
NW_027396077.1	250932	254956	XP_073597809.1
NW_027396077.1	254934	257476	XP_073597810.1
NW_027396077.1	257527	258716	XP_073597811.1
NW_027396077.1	258700	261064	XP_073597812.1
NW_027396077.1	261457	263530	XP_073597813.1
NW_027396077.1	265958	267147	XP_073597814.1
NW_027396077.1	269844	271995	XP_073597815.1
NW_027396077.1	273540	274841	XP_073597816.1
NW_027396077.1	275939	277992	XP_073597817.1
NW_027396077.1	278755	280322	XP_073597818.1
NW_027396077.1	282886	285535	XP_073597819.1
NW_027396077.1	285873	286363	XP_073597820.1
NW_027396077.1	286714	287948	XP_073597821.1
NW_027396077.1	287977	290610	XP_073597822.1
NW_027396077.1	290906	292147	XP_073597823.1
NW_027396077.1	293741	295589	XP_073597824.1
NW_027396077.1	297319	298686	XP_073597825.1
NW_027396077.1	298686	299921	XP_073597826.1
NW_027396077.1	300105	302178	XP_073597827.1
NW_027396077.1	302551	304111	XP_073597828.1
NW_027396077.1	304546	306318	XP_073597829.1
NW_027396077.1	306753	309286	XP_073597830.1
NW_027396077.1	310410	311878	XP_073597831.1
NW_027396077.1	314895	317155	XP_073597832.1
NW_027396077.1	319375	321357	XP_073597833.1
NW_027396077.1	321631	323398	XP_073597834.1
NW_027396077.1	324880	326969	XP_073597835.1
NW_027396077.1	327475	328327	XP_073597836.1
NW_027396077.1	328466	330875	XP_073597837.1
NW_027396077.1	331402	332236	XP_073597838.1
NW_027396077.1	332514	333960	XP_073597839.1
NW_027396077.1	334946	336487	XP_073597840.1
NW_027396077.1	336603	338532	XP_073597841.1
NW_027396077.1	338695	340207	XP_073597842.1
NW_027396077.1	340635	341436	XP_073597843.1
NW_027396077.1	341922	342916	XP_073597844.1
NW_027396077.1	342921	344274	XP_073597845.1
NW_027396077.1	347678	349625	XP_073597846.1
NW_027396077.1	349999	350624	XP_073597848.1
NW_027396077.1	349999	351724	XP_073597847.1
NW_027396077.1	355329	356236	XP_073597849.1
NW_027396077.1	359974	361353	XP_073597850.1
NW_027396077.1	361476	362324	XP_073597851.1
NW_027396077.1	362654	363905	XP_073597852.1
NW_027396077.1	364171	366583	XP_073597853.1
NW_027396077.1	367464	368712	XP_073597854.1
NW_027396077.1	369174	371698	XP_073597855.1
NW_027396077.1	372744	373720	XP_073597856.1
NW_027396077.1	373832	376067	XP_073597857.1
NW_027396077.1	376205	377207	XP_073597858.1
NW_027396077.1	377213	380197	XP_073597859.1
NW_027396077.1	382221	385023	XP_073597860.1
NW_027396077.1	385109	386133	XP_073597861.1
NW_027396077.1	386956	393549	XP_073597862.1
NW_027396077.1	393488	394990	XP_073597863.1
NW_027396077.1	395435	396192	XP_073597864.1
NW_027396077.1	397040	400358	XP_073597865.1
NW_027396077.1	400500	402069	XP_073597866.1
NW_027396077.1	402050	404747	XP_073597867.1
NW_027396077.1	405364	406349	XP_073597868.1
NW_027396077.1	406738	410622	XP_073597869.1
NW_027396077.1	410921	413208	XP_073597870.1
NW_027396077.1	413448	414878	XP_073597871.1
NW_027396077.1	414878	418931	XP_073597872.1
NW_027396077.1	420465	423864	XP_073597873.1
NW_027396077.1	427275	431952	XP_073597874.1
NW_027396077.1	432478	437419	XP_073597875.1
NW_027396077.1	438009	440932	XP_073597876.1
NW_027396077.1	441249	442465	XP_073597877.1
NW_027396077.1	444084	445563	XP_073597878.1
NW_027396077.1	445992	448337	XP_073597879.1
NW_027396077.1	448071	449232	XP_073597880.1
NW_027396077.1	449289	450760	XP_073597881.1
NW_027396077.1	452449	454235	XP_073597882.1
NW_027396077.1	458993	461305	XP_073597883.1
NW_027396077.1	461968	464539	XP_073597884.1
NW_027396077.1	464708	466182	XP_073597885.1
NW_027396077.1	467912	468467	XP_073597886.1
NW_027396077.1	469542	471212	XP_073597887.1
NW_027396077.1	471905	474551	XP_073597888.1
NW_027396077.1	476244	478537	XP_073597889.1
NW_027396077.1	481277	483101	XP_073597890.1
NW_027396077.1	484123	485404	XP_073597891.1
NW_027396077.1	485886	486922	XP_073597892.1
NW_027396077.1	487698	488471	XP_073597893.1
NW_027396077.1	488855	490066	XP_073597894.1
NW_027396077.1	490634	492611	XP_073597895.1
NW_027396077.1	493183	493672	XP_073597896.1
NW_027396077.1	494182	495205	XP_073597897.1
NW_027396077.1	495183	496684	XP_073597898.1
NW_027396077.1	500941	502243	XP_073597899.1
NW_027396077.1	502187	503995	XP_073597900.1
NW_027396077.1	504261	506595	XP_073597901.1
NW_027396077.1	507077	507892	XP_073597902.1
NW_027396077.1	508224	510695	XP_073597903.1
NW_027396077.1	510695	513414	XP_073597904.1
NW_027396077.1	514208	516519	XP_073597905.1
NW_027396077.1	516782	523613	XP_073597906.1
NW_027396077.1	524353	526502	XP_073597907.1
NW_027396077.1	527249	528737	XP_073597908.1
NW_027396077.1	533397	536247	XP_073597909.1
NW_027396077.1	537728	540219	XP_073597910.1
NW_027396077.1	541009	541945	XP_073597911.1
NW_027396077.1	542529	543753	XP_073597912.1
NW_027396077.1	545568	548523	XP_073597913.1
NW_027396077.1	548826	553510	XP_073597914.1
NW_027396077.1	554865	555525	XP_073597915.1
NW_027396077.1	557275	561520	XP_073597916.1
NW_027396077.1	562059	563646	XP_073597917.1
NW_027396077.1	563707	564942	XP_073597918.1
NW_027396077.1	565500	568667	XP_073597919.1
NW_027396077.1	568690	569799	XP_073597920.1
NW_027396077.1	569807	571203	XP_073597921.1
NW_027396078.1	782	2525	XP_073597545.1
NW_027396078.1	2661	4535	XP_073597546.1
NW_027396078.1	5026	7168	XP_073597547.1
NW_027396078.1	7505	9338	XP_073597548.1
NW_027396078.1	11985	16650	XP_073597549.1
NW_027396078.1	17636	22620	XP_073597550.1
NW_027396078.1	23075	25546	XP_073597551.1
NW_027396078.1	26211	29346	XP_073597552.1
NW_027396078.1	29321	29865	XP_073597553.1
NW_027396078.1	30001	31730	XP_073597554.1
NW_027396078.1	34423	36671	XP_073597555.1
NW_027396078.1	41261	43935	XP_073597556.1
NW_027396078.1	43971	44728	XP_073597557.1
NW_027396078.1	44795	46844	XP_073597558.1
NW_027396078.1	46859	48608	XP_073597559.1
NW_027396078.1	50607	52145	XP_073597560.1
NW_027396078.1	55933	57521	XP_073597561.1
NW_027396078.1	57822	60402	XP_073597562.1
NW_027396078.1	60842	62132	XP_073597563.1
NW_027396078.1	62726	63915	XP_073597564.1
NW_027396078.1	64171	65833	XP_073597565.1
NW_027396078.1	65895	68545	XP_073597566.1
NW_027396078.1	69134	71016	XP_073597567.1
NW_027396078.1	73113	75559	XP_073597568.1
NW_027396078.1	76316	79182	XP_073597569.1
NW_027396078.1	78994	79320	XP_073597570.1
NW_027396078.1	79449	80469	XP_073597571.1
NW_027396078.1	82522	86130	XP_073597572.1
NW_027396078.1	86237	87213	XP_073597573.1
NW_027396078.1	88306	91462	XP_073597574.1
NW_027396078.1	91492	92740	XP_073597575.1
NW_027396078.1	93162	94585	XP_073597576.1
NW_027396078.1	94819	95734	XP_073597577.1
NW_027396078.1	96014	97280	XP_073597578.1
NW_027396078.1	97232	98489	XP_073597579.1
NW_027396078.1	99191	99844	XP_073597580.1
NW_027396078.1	100480	102726	XP_073597581.1
NW_027396078.1	103099	104046	XP_073597582.1
NW_027396078.1	104422	105072	XP_073597583.1
NW_027396078.1	106381	106870	XP_073597584.1
NW_027396078.1	107881	109084	XP_073597585.1
NW_027396078.1	111081	112685	XP_073597586.1
NW_027396078.1	113951	115289	XP_073597587.1
NW_027396078.1	115527	119618	XP_073597588.1
NW_027396078.1	121236	122088	XP_073597589.1
NW_027396078.1	123289	124864	XP_073597590.1
NW_027396078.1	125062	126560	XP_073597591.1
NW_027396078.1	127168	127814	XP_073597592.1
NW_027396078.1	127958	130153	XP_073597593.1
NW_027396078.1	131581	132334	XP_073597594.1
NW_027396078.1	132572	134196	XP_073597595.1
NW_027396078.1	134408	135256	XP_073597596.1
NW_027396078.1	137341	137962	XP_073597597.1
NW_027396078.1	137933	138770	XP_073597598.1
NW_027396078.1	140268	141877	XP_073597599.1
NW_027396078.1	144072	145390	XP_073597600.1
NW_027396078.1	146065	147926	XP_073597601.1
NW_027396078.1	148442	151026	XP_073597602.1
NW_027396078.1	151224	152354	XP_073597603.1
NW_027396078.1	154682	158231	XP_073597604.1
NW_027396078.1	159349	160978	XP_073597605.1
NW_027396078.1	161475	162754	XP_073597606.1
NW_027396078.1	162972	164560	XP_073597607.1
NW_027396078.1	165262	167842	XP_073597608.1
NW_027396078.1	167940	169731	XP_073597609.1
NW_027396078.1	169819	170964	XP_073597610.1
NW_027396078.1	171676	173055	XP_073597611.1
NW_027396078.1	176874	178706	XP_073597612.1
NW_027396078.1	181323	183516	XP_073597613.1
NW_027396078.1	187628	189703	XP_073597614.1
NW_027396078.1	192744	193966	XP_073597615.1
NW_027396078.1	194195	196542	XP_073597616.1
NW_027396078.1	197823	199872	XP_073597617.1
NW_027396078.1	204463	206285	XP_073597618.1
NW_027396078.1	206285	207248	XP_073597619.1
NW_027396078.1	211492	213579	XP_073597620.1
NW_027396078.1	217029	221912	XP_073597621.1
NW_027396078.1	222458	223029	XP_073597622.1
NW_027396078.1	228824	231164	XP_073597623.1
NW_027396078.1	231257	232225	XP_073597624.1
NW_027396078.1	234435	236166	XP_073597625.1
NW_027396078.1	237917	238904	XP_073597626.1
NW_027396078.1	240924	243635	XP_073597627.1
NW_027396078.1	244121	244569	XP_073597628.1
NW_027396078.1	245900	246176	XP_073597629.1
NW_027396078.1	247693	249121	XP_073597630.1
NW_027396078.1	253371	254852	XP_073597631.1
NW_027396078.1	256049	256605	XP_073597632.1
NW_027396078.1	258074	258687	XP_073597633.1
NW_027396078.1	259923	260892	XP_073597634.1
NW_027396078.1	260749	262349	XP_073597635.1
NW_027396078.1	262164	264147	XP_073597636.1
NW_027396078.1	265202	266384	XP_073597637.1
NW_027396078.1	267171	268297	XP_073597638.1
NW_027396078.1	268769	269729	XP_073597639.1
NW_027396078.1	269946	270437	XP_073597640.1
NW_027396078.1	271453	272450	XP_073597641.1
NW_027396078.1	272530	277814	XP_073597642.1
NW_027396078.1	278695	280828	XP_073597643.1
NW_027396078.1	283174	284872	XP_073597644.1
NW_027396078.1	285288	286810	XP_073597645.1
NW_027396078.1	287805	290235	XP_073597646.1
NW_027396078.1	293782	295276	XP_073597647.1
NW_027396078.1	295925	298903	XP_073597648.1
NW_027396078.1	299363	301841	XP_073597649.1
NW_027396078.1	302899	303784	XP_073597650.1
NW_027396078.1	305032	305595	XP_073597651.1
NW_027396078.1	306080	307741	XP_073597652.1
NW_027396078.1	309628	310790	XP_073597653.1
NW_027396078.1	311243	312384	XP_073597654.1
NW_027396078.1	312687	314052	XP_073597655.1
NW_027396078.1	318219	320124	XP_073597656.1
NW_027396078.1	320645	322117	XP_073597657.1
NW_027396078.1	324152	325986	XP_073597658.1
NW_027396078.1	326792	328060	XP_073597659.1
NW_027396078.1	329787	331762	XP_073597660.1
NW_027396078.1	335077	337066	XP_073597661.1
NW_027396078.1	337294	338660	XP_073597662.1
NW_027396078.1	339080	339837	XP_073597663.1
NW_027396078.1	339867	340293	XP_073597664.1
NW_027396078.1	340192	342360	XP_073597665.1
NW_027396078.1	343331	344041	XP_073597666.1
NW_027396078.1	344436	345778	XP_073597667.1
NW_027396078.1	346359	348015	XP_073597668.1
NW_027396078.1	348327	350563	XP_073597669.1
NW_027396078.1	351925	353891	XP_073597670.1
NW_027396078.1	354577	355787	XP_073597671.1
NW_027396078.1	356784	358705	XP_073597672.1
NW_027396078.1	358576	360474	XP_073597673.1
NW_027396078.1	361153	362596	XP_073597674.1
NW_027396078.1	362568	363233	XP_073597675.1
NW_027396078.1	363233	365781	XP_073597676.1
NW_027396078.1	365782	367010	XP_073597677.1
NW_027396078.1	367500	369683	XP_073597678.1
NW_027396078.1	369965	376169	XP_073597679.1
NW_027396078.1	376435	377821	XP_073597680.1
NW_027396078.1	378523	381091	XP_073597681.1
NW_027396078.1	382931	385452	XP_073597682.1
NW_027396078.1	385556	387194	XP_073597683.1
NW_027396078.1	387542	391573	XP_073597684.1
NW_027396078.1	392774	395798	XP_073597685.1
NW_027396078.1	397520	398750	XP_073597686.1
NW_027396078.1	400697	402421	XP_073597687.1
NW_027396078.1	402649	405692	XP_073597688.1
NW_027396078.1	406197	409642	XP_073597689.1
NW_027396078.1	410512	412254	XP_073597690.1
NW_027396078.1	413930	415951	XP_073597691.1
NW_027396078.1	417724	418163	XP_073597692.1
NW_027396078.1	418055	420134	XP_073597693.1
NW_027396078.1	420286	422354	XP_073597694.1
NW_027396078.1	424609	428031	XP_073597695.1
NW_027396078.1	428187	432601	XP_073597696.1
NW_027396078.1	434126	435392	XP_073597697.1
NW_027396078.1	437840	441104	XP_073597698.1
NW_027396078.1	442580	444683	XP_073597699.1
NW_027396078.1	445119	448201	XP_073597700.1
NW_027396078.1	449917	451466	XP_073597701.1
NW_027396078.1	454153	458373	XP_073597702.1
NW_027396078.1	459059	461016	XP_073597703.1
NW_027396078.1	463187	465001	XP_073597704.1
NW_027396078.1	465031	466134	XP_073597705.1
NW_027396078.1	466139	468362	XP_073597706.1
NW_027396078.1	468738	472619	XP_073597707.1
NW_027396078.1	473452	474862	XP_073597708.1
NW_027396078.1	474862	476051	XP_073597709.1
NW_027396078.1	477180	478314	XP_073597710.1
NW_027396078.1	479156	482623	XP_073597711.1
NW_027396078.1	485094	490105	XP_073597712.1
NW_027396078.1	494954	498653	XP_073597713.1
NW_027396078.1	498885	500259	XP_073597714.1
NW_027396078.1	500867	503642	XP_073597715.1
NW_027396078.1	503734	506792	XP_073597716.1
NW_027396078.1	506882	508629	XP_073597717.1
NW_027396078.1	508810	510430	XP_073597718.1
NW_027396078.1	510632	512106	XP_073597719.1
NW_027396078.1	511959	512758	XP_073597720.1
NW_027396078.1	513275	515639	XP_073597721.1
NW_027396078.1	520596	521397	XP_073597722.1
NW_027396078.1	523059	525810	XP_073597723.1
NW_027396078.1	528560	530137	XP_073597724.1
NW_027396078.1	530735	531805	XP_073597725.1
NW_027396078.1	536742	538249	XP_073597726.1
NW_027396078.1	538814	539742	XP_073597727.1
NW_027396078.1	540157	541008	XP_073597728.1
NW_027396078.1	542610	544530	XP_073597729.1
NW_027396078.1	544950	546469	XP_073597730.1
NW_027396078.1	546670	546969	XP_073597731.1
NW_027396079.1	638	4664	XP_073597357.1
NW_027396079.1	6783	9812	XP_073597358.1
NW_027396079.1	11697	13108	XP_073597359.1
NW_027396079.1	14756	17702	XP_073597360.1
NW_027396079.1	18640	20040	XP_073597361.1
NW_027396079.1	20590	22934	XP_073597362.1
NW_027396079.1	22988	24408	XP_073597363.1
NW_027396079.1	24586	25873	XP_073597364.1
NW_027396079.1	26447	27831	XP_073597365.1
NW_027396079.1	27934	30789	XP_073597366.1
NW_027396079.1	33137	36950	XP_073597367.1
NW_027396079.1	38440	43641	XP_073597368.1
NW_027396079.1	45899	48163	XP_073597369.1
NW_027396079.1	48247	51392	XP_073597370.1
NW_027396079.1	51392	53296	XP_073597371.1
NW_027396079.1	53318	54850	XP_073597372.1
NW_027396079.1	55427	58133	XP_073597373.1
NW_027396079.1	58678	59774	XP_073597374.1
NW_027396079.1	59960	61080	XP_073597375.1
NW_027396079.1	62399	66302	XP_073597376.1
NW_027396079.1	66768	69571	XP_073597377.1
NW_027396079.1	71263	71865	XP_073597378.1
NW_027396079.1	71982	73506	XP_073597379.1
NW_027396079.1	73978	76132	XP_073597380.1
NW_027396079.1	76747	77303	XP_073597381.1
NW_027396079.1	78198	79866	XP_073597382.1
NW_027396079.1	80156	83445	XP_073597383.1
NW_027396079.1	83720	87399	XP_073597384.1
NW_027396079.1	87520	88423	XP_073597385.1
NW_027396079.1	88598	89668	XP_073597386.1
NW_027396079.1	89742	91972	XP_073597387.1
NW_027396079.1	92150	93397	XP_073597388.1
NW_027396079.1	93625	94090	XP_073597389.1
NW_027396079.1	96034	98411	XP_073597390.1
NW_027396079.1	99945	100692	XP_073597391.1
NW_027396079.1	102145	102848	XP_073597392.1
NW_027396079.1	104542	106135	XP_073597393.1
NW_027396079.1	105605	106135	XP_073597394.1
NW_027396079.1	107134	108120	XP_073597395.1
NW_027396079.1	111957	114846	XP_073597396.1
NW_027396079.1	115197	116885	XP_073597397.1
NW_027396079.1	117708	119996	XP_073597398.1
NW_027396079.1	120922	121390	XP_073597399.1
NW_027396079.1	121591	122275	XP_073597400.1
NW_027396079.1	123107	124095	XP_073597401.1
NW_027396079.1	123830	127025	XP_073597402.1
NW_027396079.1	130174	132111	XP_073597403.1
NW_027396079.1	132899	133996	XP_073597404.1
NW_027396079.1	136255	138268	XP_073597405.1
NW_027396079.1	140111	140486	XP_073597406.1
NW_027396079.1	140487	142873	XP_073597407.1
NW_027396079.1	143109	145900	XP_073597408.1
NW_027396079.1	146649	147843	XP_073597409.1
NW_027396079.1	151803	152950	XP_073597410.1
NW_027396079.1	153158	154720	XP_073597411.1
NW_027396079.1	156914	159314	XP_073597412.1
NW_027396079.1	160151	163398	XP_073597413.1
NW_027396079.1	163719	167539	XP_073597414.1
NW_027396079.1	167622	169877	XP_073597415.1
NW_027396079.1	169915	171951	XP_073597416.1
NW_027396079.1	172122	177581	XP_073597417.1
NW_027396079.1	177625	180322	XP_073597418.1
NW_027396079.1	180483	185993	XP_073597419.1
NW_027396079.1	186127	187736	XP_073597420.1
NW_027396079.1	188160	190346	XP_073597421.1
NW_027396079.1	190392	191949	XP_073597422.1
NW_027396079.1	192183	197842	XP_073597423.1
NW_027396079.1	199609	200766	XP_073597424.1
NW_027396079.1	202927	204158	XP_073597425.1
NW_027396079.1	204474	205516	XP_073597426.1
NW_027396079.1	205376	206604	XP_073597427.1
NW_027396079.1	206781	208570	XP_073597428.1
NW_027396079.1	208871	211340	XP_073597429.1
NW_027396079.1	211369	212915	XP_073597430.1
NW_027396079.1	213058	214996	XP_073597431.1
NW_027396079.1	215174	218017	XP_073597432.1
NW_027396079.1	217998	218874	XP_073597433.1
NW_027396079.1	219015	220529	XP_073597434.1
NW_027396079.1	220536	222340	XP_073597435.1
NW_027396079.1	223253	226171	XP_073597436.1
NW_027396079.1	226305	227941	XP_073597437.1
NW_027396079.1	228486	231174	XP_073597438.1
NW_027396079.1	233830	234984	XP_073597439.1
NW_027396079.1	241550	243671	XP_073597440.1
NW_027396079.1	245465	250327	XP_073597441.1
NW_027396079.1	250912	254708	XP_073597442.1
NW_027396079.1	258804	262169	XP_073597443.1
NW_027396079.1	262344	262626	XP_073597444.1
NW_027396079.1	262973	266293	XP_073597445.1
NW_027396079.1	266697	271376	XP_073597446.1
NW_027396079.1	271456	273748	XP_073597447.1
NW_027396079.1	274248	275605	XP_073597448.1
NW_027396079.1	275792	278860	XP_073597449.1
NW_027396079.1	279085	280975	XP_073597450.1
NW_027396079.1	283828	286968	XP_073597451.1
NW_027396079.1	287818	291464	XP_073597452.1
NW_027396079.1	294359	295699	XP_073597453.1
NW_027396079.1	295792	296761	XP_073597454.1
NW_027396079.1	297337	298435	XP_073597455.1
NW_027396079.1	298654	301333	XP_073597456.1
NW_027396079.1	300818	301289	XP_073597457.1
NW_027396079.1	301619	303633	XP_073597458.1
NW_027396079.1	303426	304155	XP_073597459.1
NW_027396079.1	305421	308835	XP_073597460.1
NW_027396079.1	309976	312977	XP_073597461.1
NW_027396079.1	313157	314856	XP_073597462.1
NW_027396079.1	315442	316197	XP_073597463.1
NW_027396079.1	316413	317515	XP_073597464.1
NW_027396079.1	317769	319331	XP_073597465.1
NW_027396079.1	319798	323558	XP_073597466.1
NW_027396079.1	326589	327156	XP_073597467.1
NW_027396079.1	327106	327921	XP_073597468.1
NW_027396079.1	328737	330214	XP_073597469.1
NW_027396079.1	330496	332504	XP_073597470.1
NW_027396079.1	333126	335447	XP_073597471.1
NW_027396079.1	336046	337171	XP_073597472.1
NW_027396079.1	340471	343631	XP_073597473.1
NW_027396079.1	343999	345274	XP_073597474.1
NW_027396079.1	345912	347433	XP_073597475.1
NW_027396079.1	347709	349723	XP_073597476.1
NW_027396079.1	350045	351340	XP_073597477.1
NW_027396079.1	351467	353685	XP_073597478.1
NW_027396079.1	354057	355710	XP_073597479.1
NW_027396079.1	355809	357561	XP_073597480.1
NW_027396079.1	357501	359670	XP_073597481.1
NW_027396079.1	359873	361180	XP_073597482.1
NW_027396079.1	361217	362745	XP_073597483.1
NW_027396079.1	363313	367317	XP_073597484.1
NW_027396079.1	372384	372955	XP_073597485.1
NW_027396079.1	373652	374321	XP_073597486.1
NW_027396079.1	376850	378425	XP_073597487.1
NW_027396079.1	382258	384289	XP_073597488.1
NW_027396079.1	384861	389762	XP_073597489.1
NW_027396079.1	389909	390853	XP_073597490.1
NW_027396079.1	390804	393369	XP_073597491.1
NW_027396079.1	393561	394740	XP_073597492.1
NW_027396079.1	394391	395938	XP_073597493.1
NW_027396079.1	396492	397418	XP_073597494.1
NW_027396079.1	398300	399905	XP_073597495.1
NW_027396079.1	400063	401012	XP_073597496.1
NW_027396079.1	403501	405737	XP_073597497.1
NW_027396079.1	405388	408414	XP_073597498.1
NW_027396079.1	411134	413013	XP_073597499.1
NW_027396079.1	413619	419438	XP_073597500.1
NW_027396079.1	419633	422141	XP_073597501.1
NW_027396079.1	422449	423662	XP_073597502.1
NW_027396079.1	424266	427592	XP_073597503.1
NW_027396079.1	429660	430928	XP_073597504.1
NW_027396079.1	432548	433966	XP_073597505.1
NW_027396079.1	434414	438082	XP_073597506.1
NW_027396079.1	438554	439366	XP_073597507.1
NW_027396079.1	440264	441914	XP_073597508.1
NW_027396079.1	442276	443781	XP_073597509.1
NW_027396079.1	444084	445945	XP_073597510.1
NW_027396079.1	445945	448952	XP_073597511.1
NW_027396079.1	449115	450785	XP_073597512.1
NW_027396079.1	450851	451757	XP_073597513.1
NW_027396079.1	452074	452945	XP_073597514.1
NW_027396079.1	453711	455704	XP_073597515.1
NW_027396079.1	455744	456912	XP_073597516.1
NW_027396079.1	457238	458045	XP_073597517.1
NW_027396079.1	458322	458807	XP_073597518.1
NW_027396079.1	458993	460398	XP_073597519.1
NW_027396079.1	460398	461644	XP_073597520.1
NW_027396079.1	465235	465939	XP_073597521.1
NW_027396079.1	465717	467145	XP_073597522.1
NW_027396079.1	467464	468211	XP_073597523.1
NW_027396079.1	468478	470290	XP_073597524.1
NW_027396079.1	470315	472661	XP_073597525.1
NW_027396079.1	473154	475647	XP_073597526.1
NW_027396079.1	476209	477915	XP_073597527.1
NW_027396079.1	481889	483659	XP_073597528.1
NW_027396079.1	483769	486351	XP_073597529.1
NW_027396079.1	486993	487955	XP_073597530.1
NW_027396079.1	488336	490307	XP_073597531.1
NW_027396079.1	492194	493792	XP_073597532.1
NW_027396079.1	493825	495583	XP_073597533.1
NW_027396079.1	496001	497437	XP_073597534.1
NW_027396079.1	497849	498703	XP_073597535.1
NW_027396079.1	501673	502609	XP_073597536.1
NW_027396079.1	502589	504316	XP_073597537.1
NW_027396079.1	508054	510093	XP_073597538.1
NW_027396079.1	510514	512308	XP_073597539.1
NW_027396079.1	512636	527433	XP_073597540.1
NW_027396079.1	528703	530687	XP_073597541.1
NW_027396079.1	530926	534250	XP_073597542.1
NW_027396079.1	535425	537263	XP_073597543.1
NW_027396079.1	538300	540061	XP_073597544.1
NW_027396080.1	730	3086	XP_073597188.1
NW_027396080.1	4209	5768	XP_073597189.1
NW_027396080.1	6075	8167	XP_073597190.1
NW_027396080.1	8167	10737	XP_073597191.1
NW_027396080.1	11689	12226	XP_073597192.1
NW_027396080.1	13620	14506	XP_073597193.1
NW_027396080.1	15499	17541	XP_073597194.1
NW_027396080.1	18005	20309	XP_073597195.1
NW_027396080.1	26078	28048	XP_073597196.1
NW_027396080.1	28578	30018	XP_073597197.1
NW_027396080.1	30971	38867	XP_073597198.1
NW_027396080.1	39704	40870	XP_073597199.1
NW_027396080.1	40870	41748	XP_073597200.1
NW_027396080.1	42687	63556	XP_073597201.1
NW_027396080.1	63697	65248	XP_073597202.1
NW_027396080.1	68549	70738	XP_073597203.1
NW_027396080.1	72479	73771	XP_073597204.1
NW_027396080.1	77256	79185	XP_073597205.1
NW_027396080.1	79270	80820	XP_073597206.1
NW_027396080.1	81673	82613	XP_073597207.1
NW_027396080.1	82996	85054	XP_073597208.1
NW_027396080.1	86101	88907	XP_073597209.1
NW_027396080.1	89244	89689	XP_073597210.1
NW_027396080.1	91408	91726	XP_073597211.1
NW_027396080.1	92972	94307	XP_073597212.1
NW_027396080.1	95034	96210	XP_073597213.1
NW_027396080.1	96380	98922	XP_073597214.1
NW_027396080.1	99139	101541	XP_073597215.1
NW_027396080.1	102283	104927	XP_073597216.1
NW_027396080.1	105381	105709	XP_073597217.1
NW_027396080.1	106545	107091	XP_073597218.1
NW_027396080.1	107776	109435	XP_073597219.1
NW_027396080.1	109950	110792	XP_073597220.1
NW_027396080.1	110839	111635	XP_073597221.1
NW_027396080.1	111707	114501	XP_073597222.1
NW_027396080.1	115039	116964	XP_073597223.1
NW_027396080.1	116493	117899	XP_073597224.1
NW_027396080.1	118012	121371	XP_073597225.1
NW_027396080.1	121831	122419	XP_073597226.1
NW_027396080.1	123250	124065	XP_073597227.1
NW_027396080.1	124441	128288	XP_073597228.1
NW_027396080.1	132388	134035	XP_073597229.1
NW_027396080.1	134719	136644	XP_073597230.1
NW_027396080.1	137470	139210	XP_073597231.1
NW_027396080.1	139210	139639	XP_073597232.1
NW_027396080.1	139638	142142	XP_073597233.1
NW_027396080.1	142810	147363	XP_073597234.1
NW_027396080.1	147363	147862	XP_073597235.1
NW_027396080.1	148344	150286	XP_073597236.1
NW_027396080.1	150017	151585	XP_073597237.1
NW_027396080.1	151507	152726	XP_073597238.1
NW_027396080.1	152726	153810	XP_073597239.1
NW_027396080.1	154066	158475	XP_073597240.1
NW_027396080.1	158857	160988	XP_073597241.1
NW_027396080.1	161118	162269	XP_073597242.1
NW_027396080.1	166527	168458	XP_073597243.1
NW_027396080.1	169465	171345	XP_073597244.1
NW_027396080.1	173342	175059	XP_073597245.1
NW_027396080.1	176231	177443	XP_073597246.1
NW_027396080.1	183613	185991	XP_073597247.1
NW_027396080.1	186199	188136	XP_073597248.1
NW_027396080.1	190204	191943	XP_073597249.1
NW_027396080.1	193371	195002	XP_073597250.1
NW_027396080.1	197196	198317	XP_073597251.1
NW_027396080.1	200053	200380	XP_073597252.1
NW_027396080.1	201351	202505	XP_073597253.1
NW_027396080.1	202696	204139	XP_073597254.1
NW_027396080.1	205266	207061	XP_073597255.1
NW_027396080.1	210382	211581	XP_073597256.1
NW_027396080.1	211925	216082	XP_073597257.1
NW_027396080.1	216215	217512	XP_073597258.1
NW_027396080.1	217626	219564	XP_073597259.1
NW_027396080.1	221445	223939	XP_073597260.1
NW_027396080.1	224867	227141	XP_073597261.1
NW_027396080.1	228220	231117	XP_073597262.1
NW_027396080.1	231583	234021	XP_073597263.1
NW_027396080.1	234127	236444	XP_073597264.1
NW_027396080.1	236530	238586	XP_073597265.1
NW_027396080.1	239295	239977	XP_073597266.1
NW_027396080.1	241544	244033	XP_073597267.1
NW_027396080.1	244469	245141	XP_073597268.1
NW_027396080.1	245894	247810	XP_073597269.1
NW_027396080.1	248706	249767	XP_073597270.1
NW_027396080.1	250130	251355	XP_073597271.1
NW_027396080.1	251455	252629	XP_073597272.1
NW_027396080.1	253930	256234	XP_073597273.1
NW_027396080.1	256913	262997	XP_073597274.1
NW_027396080.1	265267	266497	XP_073597275.1
NW_027396080.1	267848	272887	XP_073597276.1
NW_027396080.1	275824	276733	XP_073597277.1
NW_027396080.1	276758	277351	XP_073597278.1
NW_027396080.1	277575	278286	XP_073597279.1
NW_027396080.1	278507	279512	XP_073597280.1
NW_027396080.1	280273	283044	XP_073597281.1
NW_027396080.1	283391	284969	XP_073597282.1
NW_027396080.1	286919	288558	XP_073597283.1
NW_027396080.1	289328	290621	XP_073597284.1
NW_027396080.1	291371	292910	XP_073597285.1
NW_027396080.1	293873	295088	XP_073597286.1
NW_027396080.1	295384	295849	XP_073597287.1
NW_027396080.1	295899	297692	XP_073597288.1
NW_027396080.1	298549	299795	XP_073597289.1
NW_027396080.1	301154	302271	XP_073597290.1
NW_027396080.1	306844	309134	XP_073597291.1
NW_027396080.1	309080	311848	XP_073597292.1
NW_027396080.1	312609	314900	XP_073597293.1
NW_027396080.1	318892	320639	XP_073597294.1
NW_027396080.1	323028	324979	XP_073597295.1
NW_027396080.1	324979	328470	XP_073597296.1
NW_027396080.1	329266	330717	XP_073597297.1
NW_027396080.1	330717	332704	XP_073597298.1
NW_027396080.1	333090	334762	XP_073597299.1
NW_027396080.1	335323	338840	XP_073597300.1
NW_027396080.1	339026	341509	XP_073597301.1
NW_027396080.1	342844	348245	XP_073597302.1
NW_027396080.1	348645	352077	XP_073597303.1
NW_027396080.1	352281	352827	XP_073597304.1
NW_027396080.1	352962	355632	XP_073597305.1
NW_027396080.1	355681	359239	XP_073597306.1
NW_027396080.1	359478	361216	XP_073597307.1
NW_027396080.1	362553	363645	XP_073597308.1
NW_027396080.1	365233	365991	XP_073597309.1
NW_027396080.1	366160	367402	XP_073597310.1
NW_027396080.1	368165	369173	XP_073597311.1
NW_027396080.1	369485	370878	XP_073597312.1
NW_027396080.1	371256	372681	XP_073597313.1
NW_027396080.1	373406	376470	XP_073597314.1
NW_027396080.1	376534	378186	XP_073597315.1
NW_027396080.1	378216	378778	XP_073597316.1
NW_027396080.1	379147	380570	XP_073597317.1
NW_027396080.1	380757	382500	XP_073597318.1
NW_027396080.1	380805	381098	XP_073597319.1
NW_027396080.1	382483	384610	XP_073597320.1
NW_027396080.1	385628	386586	XP_073597321.1
NW_027396080.1	389139	390017	XP_073597322.1
NW_027396080.1	390398	393686	XP_073597323.1
NW_027396080.1	393913	395719	XP_073597324.1
NW_027396080.1	396294	397178	XP_073597325.1
NW_027396080.1	397329	398579	XP_073597326.1
NW_027396080.1	398742	399963	XP_073597327.1
NW_027396080.1	399956	401062	XP_073597328.1
NW_027396080.1	401141	404076	XP_073597329.1
NW_027396080.1	405154	407176	XP_073597330.1
NW_027396080.1	410063	411506	XP_073597331.1
NW_027396080.1	411623	413046	XP_073597332.1
NW_027396080.1	413402	414022	XP_073597333.1
NW_027396080.1	415021	416820	XP_073597334.1
NW_027396080.1	417347	419217	XP_073597335.1
NW_027396080.1	419218	422489	XP_073597336.1
NW_027396080.1	422496	423013	XP_073597337.1
NW_027396080.1	423637	428327	XP_073597338.1
NW_027396080.1	429221	430659	XP_073597339.1
NW_027396080.1	433152	433890	XP_073597340.1
NW_027396080.1	435046	437368	XP_073597341.1
NW_027396080.1	437355	438609	XP_073597342.1
NW_027396080.1	445781	448216	XP_073597343.1
NW_027396080.1	448464	454359	XP_073597344.1
NW_027396080.1	457669	458557	XP_073597345.1
NW_027396080.1	460755	464960	XP_073597346.1
NW_027396080.1	465328	466225	XP_073597347.1
NW_027396080.1	466867	469440	XP_073597348.1
NW_027396080.1	470683	472271	XP_073597349.1
NW_027396080.1	482137	486206	XP_073597350.1
NW_027396080.1	487496	489218	XP_073597351.1
NW_027396080.1	489465	491854	XP_073597352.1
NW_027396080.1	491964	495249	XP_073597353.1
NW_027396080.1	495605	497326	XP_073597354.1
NW_027396080.1	497340	498708	XP_073597355.1
NW_027396080.1	498987	500702	XP_073597356.1
NW_027396081.1	890	2142	XP_073597013.1
NW_027396081.1	2244	4045	XP_073597014.1
NW_027396081.1	4394	7453	XP_073597015.1
NW_027396081.1	10904	12342	XP_073597016.1
NW_027396081.1	12725	14744	XP_073597017.1
NW_027396081.1	14947	16688	XP_073597018.1
NW_027396081.1	16869	18275	XP_073597019.1
NW_027396081.1	18378	19345	XP_073597020.1
NW_027396081.1	19804	27399	XP_073597021.1
NW_027396081.1	31615	33036	XP_073597022.1
NW_027396081.1	33681	34492	XP_073597023.1
NW_027396081.1	35336	36987	XP_073597024.1
NW_027396081.1	37793	38631	XP_073597025.1
NW_027396081.1	39823	40767	XP_073597026.1
NW_027396081.1	42501	43539	XP_073597027.1
NW_027396081.1	44152	45241	XP_073597028.1
NW_027396081.1	46330	47218	XP_073597029.1
NW_027396081.1	48022	49143	XP_073597030.1
NW_027396081.1	51975	53250	XP_073597031.1
NW_027396081.1	54279	56177	XP_073597032.1
NW_027396081.1	59831	61606	XP_073597033.1
NW_027396081.1	63114	65249	XP_073597034.1
NW_027396081.1	68019	69606	XP_073597035.1
NW_027396081.1	71455	72841	XP_073597036.1
NW_027396081.1	74176	75441	XP_073597037.1
NW_027396081.1	76908	78400	XP_073597038.1
NW_027396081.1	79191	80354	XP_073597039.1
NW_027396081.1	82134	83134	XP_073597040.1
NW_027396081.1	85535	87389	XP_073597041.1
NW_027396081.1	88235	90347	XP_073597042.1
NW_027396081.1	93410	94122	XP_073597043.1
NW_027396081.1	94330	96308	XP_073597044.1
NW_027396081.1	96524	97621	XP_073597045.1
NW_027396081.1	98522	100425	XP_073597046.1
NW_027396081.1	101044	102942	XP_073597047.1
NW_027396081.1	103269	105388	XP_073597048.1
NW_027396081.1	105398	106582	XP_073597049.1
NW_027396081.1	107723	108818	XP_073597050.1
NW_027396081.1	109016	111052	XP_073597051.1
NW_027396081.1	111255	112583	XP_073597052.1
NW_027396081.1	113220	114106	XP_073597053.1
NW_027396081.1	116005	120366	XP_073597054.1
NW_027396081.1	120793	122095	XP_073597055.1
NW_027396081.1	122164	124839	XP_073597056.1
NW_027396081.1	125141	126980	XP_073597057.1
NW_027396081.1	127567	130930	XP_073597058.1
NW_027396081.1	131208	132972	XP_073597059.1
NW_027396081.1	137822	139589	XP_073597060.1
NW_027396081.1	139830	141637	XP_073597061.1
NW_027396081.1	142418	143856	XP_073597062.1
NW_027396081.1	143969	145971	XP_073597063.1
NW_027396081.1	146864	148056	XP_073597064.1
NW_027396081.1	148046	149849	XP_073597065.1
NW_027396081.1	151316	152051	XP_073597066.1
NW_027396081.1	155916	156625	XP_073597067.1
NW_027396081.1	156604	158651	XP_073597068.1
NW_027396081.1	159417	161128	XP_073597069.1
NW_027396081.1	161329	162568	XP_073597070.1
NW_027396081.1	165138	167452	XP_073597071.1
NW_027396081.1	168782	170115	XP_073597072.1
NW_027396081.1	170050	171029	XP_073597073.1
NW_027396081.1	171271	171813	XP_073597074.1
NW_027396081.1	172083	173992	XP_073597075.1
NW_027396081.1	174228	176293	XP_073597076.1
NW_027396081.1	176010	176872	XP_073597077.1
NW_027396081.1	177205	179474	XP_073597078.1
NW_027396081.1	180460	181958	XP_073597079.1
NW_027396081.1	183906	185097	XP_073597080.1
NW_027396081.1	185950	186807	XP_073597081.1
NW_027396081.1	187833	190159	XP_073597082.1
NW_027396081.1	190159	192324	XP_073597083.1
NW_027396081.1	194412	195219	XP_073597084.1
NW_027396081.1	195381	195899	XP_073597085.1
NW_027396081.1	197025	197793	XP_073597086.1
NW_027396081.1	198009	201161	XP_073597087.1
NW_027396081.1	203665	205395	XP_073597088.1
NW_027396081.1	207502	209104	XP_073597089.1
NW_027396081.1	209812	213254	XP_073597090.1
NW_027396081.1	215909	218459	XP_073597091.1
NW_027396081.1	218754	221144	XP_073597092.1
NW_027396081.1	221954	223351	XP_073597093.1
NW_027396081.1	223882	229154	XP_073597094.1
NW_027396081.1	230575	230971	XP_073597095.1
NW_027396081.1	230590	233082	XP_073597096.1
NW_027396081.1	233475	237073	XP_073597097.1
NW_027396081.1	237237	239747	XP_073597098.1
NW_027396081.1	239953	243678	XP_073597099.1
NW_027396081.1	248056	251548	XP_073597100.1
NW_027396081.1	251471	252996	XP_073597101.1
NW_027396081.1	253160	253836	XP_073597102.1
NW_027396081.1	254158	255964	XP_073597103.1
NW_027396081.1	256949	259298	XP_073597104.1
NW_027396081.1	260949	263776	XP_073597105.1
NW_027396081.1	265587	267683	XP_073597106.1
NW_027396081.1	268287	268597	XP_073597107.1
NW_027396081.1	271101	273441	XP_073597108.1
NW_027396081.1	273441	275844	XP_073597109.1
NW_027396081.1	275455	277141	XP_073597110.1
NW_027396081.1	278813	280606	XP_073597111.1
NW_027396081.1	281270	286384	XP_073597112.1
NW_027396081.1	286293	288271	XP_073597113.1
NW_027396081.1	289022	291280	XP_073597114.1
NW_027396081.1	292724	296086	XP_073597115.1
NW_027396081.1	297959	298912	XP_073597116.1
NW_027396081.1	300146	301638	XP_073597117.1
NW_027396081.1	301651	303017	XP_073597118.1
NW_027396081.1	303205	305239	XP_073597119.1
NW_027396081.1	305986	306466	XP_073597120.1
NW_027396081.1	307441	308669	XP_073597121.1
NW_027396081.1	308637	310742	XP_073597122.1
NW_027396081.1	311369	311669	XP_073597123.1
NW_027396081.1	311795	318219	XP_073597124.1
NW_027396081.1	319866	322300	XP_073597125.1
NW_027396081.1	322572	324429	XP_073597126.1
NW_027396081.1	324923	326147	XP_073597127.1
NW_027396081.1	326606	328124	XP_073597128.1
NW_027396081.1	328354	330329	XP_073597129.1
NW_027396081.1	330636	333776	XP_073597130.1
NW_027396081.1	334071	335360	XP_073597131.1
NW_027396081.1	335076	336439	XP_073597132.1
NW_027396081.1	336684	337410	XP_073597133.1
NW_027396081.1	338209	342255	XP_073597134.1
NW_027396081.1	343196	344095	XP_073597135.1
NW_027396081.1	344129	346168	XP_073597136.1
NW_027396081.1	346754	347510	XP_073597137.1
NW_027396081.1	347667	348626	XP_073597138.1
NW_027396081.1	348869	350678	XP_073597139.1
NW_027396081.1	350262	350678	XP_073597140.1
NW_027396081.1	350878	353348	XP_073597141.1
NW_027396081.1	354179	357228	XP_073597142.1
NW_027396081.1	358672	360505	XP_073597143.1
NW_027396081.1	360618	362003	XP_073597144.1
NW_027396081.1	362189	363387	XP_073597145.1
NW_027396081.1	364467	366190	XP_073597146.1
NW_027396081.1	366375	366684	XP_073597147.1
NW_027396081.1	367388	373157	XP_073597148.1
NW_027396081.1	373547	375056	XP_073597149.1
NW_027396081.1	375215	376353	XP_073597150.1
NW_027396081.1	376526	377444	XP_073597151.1
NW_027396081.1	378259	380248	XP_073597152.1
NW_027396081.1	383269	385359	XP_073597153.1
NW_027396081.1	385636	387276	XP_073597154.1
NW_027396081.1	390136	391590	XP_073597155.1
NW_027396081.1	391838	393219	XP_073597156.1
NW_027396081.1	393469	394956	XP_073597157.1
NW_027396081.1	395138	395425	XP_073597158.1
NW_027396081.1	398738	400433	XP_073597159.1
NW_027396081.1	401695	404039	XP_073597160.1
NW_027396081.1	405037	406328	XP_073597161.1
NW_027396081.1	407648	410262	XP_073597162.1
NW_027396081.1	412077	413492	XP_073597163.1
NW_027396081.1	413668	415210	XP_073597164.1
NW_027396081.1	417406	421864	XP_073597165.1
NW_027396081.1	421920	423032	XP_073597166.1
NW_027396081.1	425068	427244	XP_073597167.1
NW_027396081.1	427469	429262	XP_073597168.1
NW_027396081.1	429392	430464	XP_073597169.1
NW_027396081.1	430442	434869	XP_073597170.1
NW_027396081.1	435204	436078	XP_073597171.1
NW_027396081.1	436237	437892	XP_073597172.1
NW_027396081.1	437871	442089	XP_073597173.1
NW_027396081.1	447414	449208	XP_073597174.1
NW_027396081.1	449605	451321	XP_073597175.1
NW_027396081.1	451704	453120	XP_073597176.1
NW_027396081.1	453775	454760	XP_073597177.1
NW_027396081.1	454843	456290	XP_073597178.1
NW_027396081.1	456770	459106	XP_073597179.1
NW_027396081.1	459921	460824	XP_073597180.1
NW_027396081.1	466611	469023	XP_073597181.1
NW_027396081.1	470507	471446	XP_073597182.1
NW_027396081.1	472849	476001	XP_073597183.1
NW_027396081.1	476001	478229	XP_073597184.1
NW_027396081.1	478252	479926	XP_073597185.1
NW_027396081.1	479926	481361	XP_073597186.1
NW_027396081.1	481527	485852	XP_073597187.1
NW_027396082.1	4121	5055	XP_073596845.1
NW_027396082.1	5443	5770	XP_073596846.1
NW_027396082.1	6990	12630	XP_073596847.1
NW_027396082.1	14160	15265	XP_073596848.1
NW_027396082.1	20885	21882	XP_073596849.1
NW_027396082.1	23919	26066	XP_073596850.1
NW_027396082.1	26396	28152	XP_073596851.1
NW_027396082.1	30140	32275	XP_073596852.1
NW_027396082.1	32511	34526	XP_073596853.1
NW_027396082.1	34721	38230	XP_073596854.1
NW_027396082.1	38564	40354	XP_073596855.1
NW_027396082.1	41263	43530	XP_073596856.1
NW_027396082.1	43968	45782	XP_073596857.1
NW_027396082.1	45710	47561	XP_073596858.1
NW_027396082.1	47915	49560	XP_073596859.1
NW_027396082.1	49460	51304	XP_073596860.1
NW_027396082.1	51575	53238	XP_073596861.1
NW_027396082.1	53395	54131	XP_073596862.1
NW_027396082.1	54392	56092	XP_073596863.1
NW_027396082.1	55938	58033	XP_073596864.1
NW_027396082.1	58050	59844	XP_073596865.1
NW_027396082.1	60679	61171	XP_073596866.1
NW_027396082.1	61652	63300	XP_073596867.1
NW_027396082.1	65333	67330	XP_073596868.1
NW_027396082.1	68035	70734	XP_073596869.1
NW_027396082.1	71666	72498	XP_073596870.1
NW_027396082.1	73396	75615	XP_073596871.1
NW_027396082.1	76376	78222	XP_073596872.1
NW_027396082.1	80677	81736	XP_073596873.1
NW_027396082.1	82613	83156	XP_073596874.1
NW_027396082.1	85663	87053	XP_073596875.1
NW_027396082.1	87501	89554	XP_073596876.1
NW_027396082.1	90917	92510	XP_073596877.1
NW_027396082.1	92511	94601	XP_073596878.1
NW_027396082.1	99540	100786	XP_073596879.1
NW_027396082.1	104489	105591	XP_073596880.1
NW_027396082.1	105618	107029	XP_073596881.1
NW_027396082.1	106785	109397	XP_073596882.1
NW_027396082.1	109439	111275	XP_073596883.1
NW_027396082.1	112790	115375	XP_073596884.1
NW_027396082.1	116252	117400	XP_073596885.1
NW_027396082.1	119002	120685	XP_073596886.1
NW_027396082.1	121543	124038	XP_073596887.1
NW_027396082.1	124038	125598	XP_073596888.1
NW_027396082.1	126212	127918	XP_073596889.1
NW_027396082.1	130357	131765	XP_073596890.1
NW_027396082.1	136580	137762	XP_073596891.1
NW_027396082.1	137799	141364	XP_073596892.1
NW_027396082.1	143585	145524	XP_073596893.1
NW_027396082.1	148385	150092	XP_073596894.1
NW_027396082.1	152619	153864	XP_073596895.1
NW_027396082.1	153907	154508	XP_073596896.1
NW_027396082.1	156492	157593	XP_073596897.1
NW_027396082.1	159882	162440	XP_073596898.1
NW_027396082.1	163242	164684	XP_073596899.1
NW_027396082.1	167074	168145	XP_073596900.1
NW_027396082.1	168063	168778	XP_073596901.1
NW_027396082.1	169006	170506	XP_073596902.1
NW_027396082.1	171285	173054	XP_073596903.1
NW_027396082.1	173626	174226	XP_073596904.1
NW_027396082.1	175367	176543	XP_073596905.1
NW_027396082.1	176795	177385	XP_073596906.1
NW_027396082.1	177671	179927	XP_073596907.1
NW_027396082.1	182116	183126	XP_073596908.1
NW_027396082.1	182942	184482	XP_073596909.1
NW_027396082.1	185096	188089	XP_073596910.1
NW_027396082.1	188152	190587	XP_073596911.1
NW_027396082.1	192206	194135	XP_073596912.1
NW_027396082.1	195091	196355	XP_073596913.1
NW_027396082.1	196441	196937	XP_073596914.1
NW_027396082.1	196939	198507	XP_073596915.1
NW_027396082.1	202264	203585	XP_073596916.1
NW_027396082.1	203656	204897	XP_073596917.1
NW_027396082.1	205025	205880	XP_073596918.1
NW_027396082.1	208112	208262	XP_073596919.1
NW_027396082.1	210878	212146	XP_073596920.1
NW_027396082.1	213130	214945	XP_073596921.1
NW_027396082.1	215459	217589	XP_073596922.1
NW_027396082.1	219045	219941	XP_073596923.1
NW_027396082.1	221688	222619	XP_073596924.1
NW_027396082.1	223176	225504	XP_073596925.1
NW_027396082.1	226082	227746	XP_073596926.1
NW_027396082.1	227906	229596	XP_073596927.1
NW_027396082.1	229746	231043	XP_073596928.1
NW_027396082.1	235288	237079	XP_073596929.1
NW_027396082.1	237055	238247	XP_073596930.1
NW_027396082.1	238545	239152	XP_073596931.1
NW_027396082.1	239410	240247	XP_073596932.1
NW_027396082.1	240403	241433	XP_073596933.1
NW_027396082.1	242093	246205	XP_073596934.1
NW_027396082.1	247852	248654	XP_073596935.1
NW_027396082.1	249332	250082	XP_073596936.1
NW_027396082.1	250800	251230	XP_073596937.1
NW_027396082.1	251547	252733	XP_073596938.1
NW_027396082.1	253305	255147	XP_073596939.1
NW_027396082.1	256470	257892	XP_073596940.1
NW_027396082.1	258412	259364	XP_073596941.1
NW_027396082.1	261129	266823	XP_073596942.1
NW_027396082.1	269421	269899	XP_073596943.1
NW_027396082.1	273126	274398	XP_073596944.1
NW_027396082.1	274796	276012	XP_073596945.1
NW_027396082.1	276000	277424	XP_073596946.1
NW_027396082.1	277859	278643	XP_073596947.1
NW_027396082.1	280055	281091	XP_073596948.1
NW_027396082.1	283114	289921	XP_073596949.1
NW_027396082.1	290155	291628	XP_073596950.1
NW_027396082.1	292473	294108	XP_073596951.1
NW_027396082.1	296733	298238	XP_073596952.1
NW_027396082.1	298367	299766	XP_073596953.1
NW_027396082.1	299926	301781	XP_073596954.1
NW_027396082.1	301876	305405	XP_073596955.1
NW_027396082.1	305465	307094	XP_073596956.1
NW_027396082.1	307381	308509	XP_073596957.1
NW_027396082.1	309070	311559	XP_073596958.1
NW_027396082.1	312376	315580	XP_073596959.1
NW_027396082.1	316595	319375	XP_073596960.1
NW_027396082.1	319621	321242	XP_073596961.1
NW_027396082.1	324384	325655	XP_073596962.1
NW_027396082.1	327285	328597	XP_073596963.1
NW_027396082.1	333015	333846	XP_073596964.1
NW_027396082.1	335280	336489	XP_073596965.1
NW_027396082.1	337858	338476	XP_073596966.1
NW_027396082.1	339880	341706	XP_073596967.1
NW_027396082.1	342396	343476	XP_073596968.1
NW_027396082.1	344757	346257	XP_073596969.1
NW_027396082.1	346568	348073	XP_073596970.1
NW_027396082.1	348576	350879	XP_073596971.1
NW_027396082.1	351728	353707	XP_073596972.1
NW_027396082.1	354464	356680	XP_073596973.1
NW_027396082.1	358038	359527	XP_073596974.1
NW_027396082.1	359634	367297	XP_073596975.1
NW_027396082.1	367369	368579	XP_073596976.1
NW_027396082.1	368960	370245	XP_073596977.1
NW_027396082.1	371748	376028	XP_073596978.1
NW_027396082.1	376910	379762	XP_073596979.1
NW_027396082.1	380199	386410	XP_073596980.1
NW_027396082.1	387864	391482	XP_073596981.1
NW_027396082.1	392101	394047	XP_073596982.1
NW_027396082.1	396184	398562	XP_073596983.1
NW_027396082.1	401908	402848	XP_073596984.1
NW_027396082.1	402998	405736	XP_073596985.1
NW_027396082.1	406137	407492	XP_073596986.1
NW_027396082.1	407601	408824	XP_073596987.1
NW_027396082.1	408932	410463	XP_073596988.1
NW_027396082.1	410711	412532	XP_073596989.1
NW_027396082.1	412609	414541	XP_073596990.1
NW_027396082.1	414918	417123	XP_073596991.1
NW_027396082.1	417672	420576	XP_073596992.1
NW_027396082.1	429491	430446	XP_073596993.1
NW_027396082.1	430654	434782	XP_073596994.1
NW_027396082.1	435596	436894	XP_073596995.1
NW_027396082.1	437148	438360	XP_073596996.1
NW_027396082.1	438057	439089	XP_073596997.1
NW_027396082.1	439417	441711	XP_073596998.1
NW_027396082.1	441883	442794	XP_073596999.1
NW_027396082.1	442717	444337	XP_073597000.1
NW_027396082.1	445391	446210	XP_073597001.1
NW_027396082.1	447587	449162	XP_073597002.1
NW_027396082.1	449214	454409	XP_073597003.1
NW_027396082.1	454770	455780	XP_073597004.1
NW_027396082.1	456320	457029	XP_073597005.1
NW_027396082.1	458294	460563	XP_073597006.1
NW_027396082.1	463525	464789	XP_073597007.1
NW_027396082.1	466176	467404	XP_073597008.1
NW_027396082.1	467653	469265	XP_073597009.1
NW_027396082.1	470355	471720	XP_073597010.1
NW_027396082.1	472930	474481	XP_073597011.1
NW_027396082.1	481945	482951	XP_073597012.1
NW_027396083.1	4389	6561	XP_073596685.1
NW_027396083.1	6668	8421	XP_073596686.1
NW_027396083.1	8286	9348	XP_073596687.1
NW_027396083.1	9924	12094	XP_073596688.1
NW_027396083.1	12717	14120	XP_073596689.1
NW_027396083.1	14746	17513	XP_073596690.1
NW_027396083.1	18224	21419	XP_073596691.1
NW_027396083.1	22135	25208	XP_073596692.1
NW_027396083.1	25390	26419	XP_073596693.1
NW_027396083.1	26537	27370	XP_073596694.1
NW_027396083.1	28986	32495	XP_073596695.1
NW_027396083.1	32921	35663	XP_073596696.1
NW_027396083.1	35775	36955	XP_073596697.1
NW_027396083.1	37142	38682	XP_073596698.1
NW_027396083.1	39003	40649	XP_073596699.1
NW_027396083.1	40888	41935	XP_073596700.1
NW_027396083.1	42987	45395	XP_073596701.1
NW_027396083.1	45547	47044	XP_073596702.1
NW_027396083.1	47235	48537	XP_073596703.1
NW_027396083.1	48729	50284	XP_073596704.1
NW_027396083.1	50223	51297	XP_073596705.1
NW_027396083.1	51403	53207	XP_073596706.1
NW_027396083.1	53212	54073	XP_073596707.1
NW_027396083.1	54303	55636	XP_073596708.1
NW_027396083.1	55601	57659	XP_073596709.1
NW_027396083.1	59414	61406	XP_073596710.1
NW_027396083.1	62175	65852	XP_073596711.1
NW_027396083.1	66798	67767	XP_073596712.1
NW_027396083.1	70807	72903	XP_073596713.1
NW_027396083.1	75181	78206	XP_073596714.1
NW_027396083.1	78276	80022	XP_073596715.1
NW_027396083.1	80022	81914	XP_073596716.1
NW_027396083.1	82756	85119	XP_073596717.1
NW_027396083.1	85489	88876	XP_073596718.1
NW_027396083.1	89089	89779	XP_073596719.1
NW_027396083.1	89785	94466	XP_073596720.1
NW_027396083.1	96907	97699	XP_073596721.1
NW_027396083.1	97987	99111	XP_073596722.1
NW_027396083.1	103584	104361	XP_073596723.1
NW_027396083.1	105921	108163	XP_073596724.1
NW_027396083.1	108105	109556	XP_073596725.1
NW_027396083.1	110642	116630	XP_073596726.1
NW_027396083.1	118346	118825	XP_073596727.1
NW_027396083.1	121449	122247	XP_073596728.1
NW_027396083.1	124215	126805	XP_073596729.1
NW_027396083.1	127517	129132	XP_073596730.1
NW_027396083.1	129936	132063	XP_073596731.1
NW_027396083.1	132188	137138	XP_073596732.1
NW_027396083.1	137363	145795	XP_073596733.1
NW_027396083.1	146241	147535	XP_073596734.1
NW_027396083.1	150134	151170	XP_073596735.1
NW_027396083.1	152365	154096	XP_073596736.1
NW_027396083.1	154211	156693	XP_073596737.1
NW_027396083.1	157090	158086	XP_073596738.1
NW_027396083.1	158132	159254	XP_073596739.1
NW_027396083.1	159886	162002	XP_073596740.1
NW_027396083.1	161942	163728	XP_073596741.1
NW_027396083.1	163761	166539	XP_073596742.1
NW_027396083.1	176115	179902	XP_073596743.1
NW_027396083.1	180437	182072	XP_073596744.1
NW_027396083.1	185263	188676	XP_073596745.1
NW_027396083.1	192272	193199	XP_073596746.1
NW_027396083.1	196331	200337	XP_073596747.1
NW_027396083.1	200932	201944	XP_073596748.1
NW_027396083.1	202018	204090	XP_073596749.1
NW_027396083.1	204387	205565	XP_073596750.1
NW_027396083.1	205866	206707	XP_073596751.1
NW_027396083.1	206707	207765	XP_073596752.1
NW_027396083.1	210201	212807	XP_073596753.1
NW_027396083.1	213678	217186	XP_073596754.1
NW_027396083.1	217911	221241	XP_073596755.1
NW_027396083.1	223537	225947	XP_073596756.1
NW_027396083.1	226941	229212	XP_073596757.1
NW_027396083.1	230823	231283	XP_073596758.1
NW_027396083.1	231283	232570	XP_073596759.1
NW_027396083.1	232745	233219	XP_073596760.1
NW_027396083.1	234518	236600	XP_073596761.1
NW_027396083.1	236901	239658	XP_073596762.1
NW_027396083.1	239830	241486	XP_073596763.1
NW_027396083.1	243419	245776	XP_073596764.1
NW_027396083.1	245993	247419	XP_073596765.1
NW_027396083.1	247641	248165	XP_073596766.1
NW_027396083.1	248610	250309	XP_073596767.1
NW_027396083.1	250682	251987	XP_073596768.1
NW_027396083.1	252703	256546	XP_073596769.1
NW_027396083.1	256692	258317	XP_073596770.1
NW_027396083.1	258445	259768	XP_073596771.1
NW_027396083.1	260018	262825	XP_073596772.1
NW_027396083.1	265577	267578	XP_073596773.1
NW_027396083.1	269104	270455	XP_073596774.1
NW_027396083.1	270816	272632	XP_073596775.1
NW_027396083.1	272915	274993	XP_073596776.1
NW_027396083.1	275889	277613	XP_073596777.1
NW_027396083.1	278085	278713	XP_073596778.1
NW_027396083.1	279250	280171	XP_073596779.1
NW_027396083.1	280447	281822	XP_073596780.1
NW_027396083.1	282378	285240	XP_073596781.1
NW_027396083.1	285551	288369	XP_073596782.1
NW_027396083.1	288393	289939	XP_073596783.1
NW_027396083.1	290367	292230	XP_073596784.1
NW_027396083.1	293550	294138	XP_073596785.1
NW_027396083.1	294180	301853	XP_073596786.1
NW_027396083.1	302363	305125	XP_073596787.1
NW_027396083.1	305614	307293	XP_073596788.1
NW_027396083.1	307557	309064	XP_073596789.1
NW_027396083.1	309402	310485	XP_073596790.1
NW_027396083.1	311184	312723	XP_073596791.1
NW_027396083.1	314962	318347	XP_073596792.1
NW_027396083.1	318532	321376	XP_073596793.1
NW_027396083.1	322486	323719	XP_073596794.1
NW_027396083.1	326024	327181	XP_073596795.1
NW_027396083.1	328338	328910	XP_073596796.1
NW_027396083.1	330402	334002	XP_073596797.1
NW_027396083.1	334396	336102	XP_073596798.1
NW_027396083.1	336238	337888	XP_073596799.1
NW_027396083.1	338088	339165	XP_073596800.1
NW_027396083.1	339065	340897	XP_073596801.1
NW_027396083.1	341027	342300	XP_073596802.1
NW_027396083.1	342350	343369	XP_073596803.1
NW_027396083.1	343791	346359	XP_073596804.1
NW_027396083.1	347695	351798	XP_073596805.1
NW_027396083.1	351936	353057	XP_073596806.1
NW_027396083.1	353485	354474	XP_073596807.1
NW_027396083.1	354622	356614	XP_073596808.1
NW_027396083.1	356899	358815	XP_073596809.1
NW_027396083.1	358974	359559	XP_073596810.1
NW_027396083.1	360861	361360	XP_073596811.1
NW_027396083.1	361392	362494	XP_073596812.1
NW_027396083.1	364245	366047	XP_073596813.1
NW_027396083.1	366560	367034	XP_073596814.1
NW_027396083.1	368669	369856	XP_073596815.1
NW_027396083.1	370240	371654	XP_073596816.1
NW_027396083.1	371355	372187	XP_073596817.1
NW_027396083.1	372700	377169	XP_073596818.1
NW_027396083.1	377571	378966	XP_073596819.1
NW_027396083.1	379071	381147	XP_073596820.1
NW_027396083.1	382933	386055	XP_073596821.1
NW_027396083.1	386082	387693	XP_073596822.1
NW_027396083.1	387844	389134	XP_073596823.1
NW_027396083.1	388938	391367	XP_073596824.1
NW_027396083.1	393577	395183	XP_073596825.1
NW_027396083.1	395396	397533	XP_073596826.1
NW_027396083.1	397683	400292	XP_073596827.1
NW_027396083.1	400638	404103	XP_073596828.1
NW_027396083.1	405187	408326	XP_073596829.1
NW_027396083.1	408770	409830	XP_073596830.1
NW_027396083.1	411883	412540	XP_073596831.1
NW_027396083.1	412891	415732	XP_073596832.1
NW_027396083.1	415866	423084	XP_073596833.1
NW_027396083.1	424088	427075	XP_073596834.1
NW_027396083.1	428739	430815	XP_073596835.1
NW_027396083.1	435977	437396	XP_073596836.1
NW_027396083.1	437590	440122	XP_073596837.1
NW_027396083.1	441077	448975	XP_073596838.1
NW_027396083.1	449230	451298	XP_073596839.1
NW_027396083.1	451549	453198	XP_073596840.1
NW_027396083.1	453106	454526	XP_073596841.1
NW_027396083.1	454690	457458	XP_073596842.1
NW_027396083.1	457706	459262	XP_073596843.1
NW_027396083.1	459295	459839	XP_073596844.1
NW_027396084.1	904	1510	XP_073596508.1
NW_027396084.1	2958	4375	XP_073596509.1
NW_027396084.1	4889	6148	XP_073596510.1
NW_027396084.1	6660	7404	XP_073596511.1
NW_027396084.1	8021	11978	XP_073596512.1
NW_027396084.1	12269	13207	XP_073596513.1
NW_027396084.1	13243	14656	XP_073596514.1
NW_027396084.1	14835	16780	XP_073596515.1
NW_027396084.1	17290	19468	XP_073596516.1
NW_027396084.1	19528	21227	XP_073596517.1
NW_027396084.1	21619	22842	XP_073596518.1
NW_027396084.1	23331	25082	XP_073596519.1
NW_027396084.1	27139	28279	XP_073596520.1
NW_027396084.1	28962	29893	XP_073596521.1
NW_027396084.1	30480	32695	XP_073596522.1
NW_027396084.1	32866	34088	XP_073596523.1
NW_027396084.1	34949	35550	XP_073596524.1
NW_027396084.1	35974	37124	XP_073596525.1
NW_027396084.1	38029	40724	XP_073596526.1
NW_027396084.1	44110	45484	XP_073596527.1
NW_027396084.1	45898	46370	XP_073596528.1
NW_027396084.1	46408	47103	XP_073596529.1
NW_027396084.1	47432	49415	XP_073596530.1
NW_027396084.1	49652	50876	XP_073596531.1
NW_027396084.1	50796	54044	XP_073596532.1
NW_027396084.1	54199	59630	XP_073596533.1
NW_027396084.1	59954	69149	XP_073596534.1
NW_027396084.1	69348	71370	XP_073596535.1
NW_027396084.1	71703	75154	XP_073596536.1
NW_027396084.1	75369	76264	XP_073596537.1
NW_027396084.1	76106	76583	XP_073596538.1
NW_027396084.1	76984	78865	XP_073596539.1
NW_027396084.1	79008	80705	XP_073596540.1
NW_027396084.1	80826	84429	XP_073596541.1
NW_027396084.1	84692	86009	XP_073596542.1
NW_027396084.1	86400	88450	XP_073596543.1
NW_027396084.1	88549	91251	XP_073596544.1
NW_027396084.1	91261	92265	XP_073596545.1
NW_027396084.1	92508	95201	XP_073596546.1
NW_027396084.1	95416	96418	XP_073596547.1
NW_027396084.1	98210	99893	XP_073596548.1
NW_027396084.1	99885	101284	XP_073596549.1
NW_027396084.1	101599	102891	XP_073596550.1
NW_027396084.1	102890	104156	XP_073596551.1
NW_027396084.1	103810	105532	XP_073596552.1
NW_027396084.1	107663	110637	XP_073596553.1
NW_027396084.1	110676	111738	XP_073596554.1
NW_027396084.1	112256	114121	XP_073596555.1
NW_027396084.1	114385	116770	XP_073596556.1
NW_027396084.1	120339	122341	XP_073596557.1
NW_027396084.1	122609	123872	XP_073596558.1
NW_027396084.1	124428	125958	XP_073596559.1
NW_027396084.1	125962	127363	XP_073596560.1
NW_027396084.1	127479	130400	XP_073596561.1
NW_027396084.1	130503	131541	XP_073596562.1
NW_027396084.1	131541	132763	XP_073596563.1
NW_027396084.1	132941	135339	XP_073596564.1
NW_027396084.1	135505	137133	XP_073596565.1
NW_027396084.1	137254	138687	XP_073596566.1
NW_027396084.1	138914	140409	XP_073596567.1
NW_027396084.1	141377	143146	XP_073596568.1
NW_027396084.1	143082	144028	XP_073596569.1
NW_027396084.1	144459	147990	XP_073596570.1
NW_027396084.1	148258	148916	XP_073596571.1
NW_027396084.1	149783	153692	XP_073596572.1
NW_027396084.1	153876	155105	XP_073596573.1
NW_027396084.1	155416	157413	XP_073596574.1
NW_027396084.1	157888	159287	XP_073596575.1
NW_027396084.1	159468	160108	XP_073596576.1
NW_027396084.1	160054	161531	XP_073596577.1
NW_027396084.1	164912	166546	XP_073596578.1
NW_027396084.1	166391	169375	XP_073596579.1
NW_027396084.1	170381	174482	XP_073596580.1
NW_027396084.1	174675	175299	XP_073596581.1
NW_027396084.1	176332	177085	XP_073596582.1
NW_027396084.1	178419	180264	XP_073596583.1
NW_027396084.1	181431	182797	XP_073596584.1
NW_027396084.1	183576	185751	XP_073596585.1
NW_027396084.1	185777	187238	XP_073596586.1
NW_027396084.1	187440	190748	XP_073596587.1
NW_027396084.1	190932	193764	XP_073596588.1
NW_027396084.1	194362	195186	XP_073596589.1
NW_027396084.1	195743	197790	XP_073596590.1
NW_027396084.1	198061	199592	XP_073596591.1
NW_027396084.1	199782	201297	XP_073596592.1
NW_027396084.1	201355	202403	XP_073596593.1
NW_027396084.1	202399	204454	XP_073596594.1
NW_027396084.1	204490	207299	XP_073596595.1
NW_027396084.1	207400	210201	XP_073596596.1
NW_027396084.1	210206	213629	XP_073596597.1
NW_027396084.1	215749	217472	XP_073596598.1
NW_027396084.1	218049	221585	XP_073596599.1
NW_027396084.1	221961	225218	XP_073596600.1
NW_027396084.1	226052	228410	XP_073596601.1
NW_027396084.1	229429	233306	XP_073596602.1
NW_027396084.1	233385	235399	XP_073596603.1
NW_027396084.1	235571	236502	XP_073596604.1
NW_027396084.1	236700	238212	XP_073596605.1
NW_027396084.1	238210	238668	XP_073596606.1
NW_027396084.1	239738	243971	XP_073596607.1
NW_027396084.1	244725	246209	XP_073596608.1
NW_027396084.1	248066	251922	XP_073596609.1
NW_027396084.1	252220	253517	XP_073596610.1
NW_027396084.1	253516	254614	XP_073596611.1
NW_027396084.1	254796	257826	XP_073596612.1
NW_027396084.1	258424	263479	XP_073596613.1
NW_027396084.1	264805	269904	XP_073596614.1
NW_027396084.1	270057	271998	XP_073596615.1
NW_027396084.1	272584	276324	XP_073596616.1
NW_027396084.1	276752	276980	XP_073596617.1
NW_027396084.1	278070	281745	XP_073596618.1
NW_027396084.1	283029	283796	XP_073596619.1
NW_027396084.1	283950	285736	XP_073596620.1
NW_027396084.1	287490	300588	XP_073596621.1
NW_027396084.1	301079	302106	XP_073596622.1
NW_027396084.1	302274	307473	XP_073596623.1
NW_027396084.1	308114	309346	XP_073596624.1
NW_027396084.1	309367	310807	XP_073596625.1
NW_027396084.1	311217	314481	XP_073596626.1
NW_027396084.1	314486	315731	XP_073596627.1
NW_027396084.1	315833	317349	XP_073596628.1
NW_027396084.1	317604	323086	XP_073596629.1
NW_027396084.1	323575	326058	XP_073596630.1
NW_027396084.1	326119	328369	XP_073596631.1
NW_027396084.1	328547	332531	XP_073596632.1
NW_027396084.1	333805	337395	XP_073596633.1
NW_027396084.1	339279	340801	XP_073596634.1
NW_027396084.1	340214	341672	XP_073596635.1
NW_027396084.1	341848	344289	XP_073596636.1
NW_027396084.1	344405	347027	XP_073596637.1
NW_027396084.1	347227	350356	XP_073596638.1
NW_027396084.1	351871	354484	XP_073596639.1
NW_027396084.1	357038	361620	XP_073596640.1
NW_027396084.1	361790	363503	XP_073596641.1
NW_027396084.1	363940	366127	XP_073596642.1
NW_027396084.1	366609	368410	XP_073596643.1
NW_027396084.1	368444	370181	XP_073596644.1
NW_027396084.1	370358	371895	XP_073596645.1
NW_027396084.1	372069	372591	XP_073596646.1
NW_027396084.1	374039	374482	XP_073596648.1
NW_027396084.1	374039	377106	XP_073596647.1
NW_027396084.1	377223	379580	XP_073596649.1
NW_027396084.1	379764	384410	XP_073596650.1
NW_027396084.1	384795	385812	XP_073596651.1
NW_027396084.1	386455	388095	XP_073596652.1
NW_027396084.1	388626	390233	XP_073596653.1
NW_027396084.1	389724	390233	XP_073596654.1
NW_027396084.1	391403	392534	XP_073596655.1
NW_027396084.1	392889	398529	XP_073596656.1
NW_027396084.1	398745	399409	XP_073596657.1
NW_027396084.1	399813	400342	XP_073596658.1
NW_027396084.1	400619	402556	XP_073596659.1
NW_027396084.1	402639	403442	XP_073596660.1
NW_027396084.1	403807	404605	XP_073596661.1
NW_027396084.1	404968	406309	XP_073596662.1
NW_027396084.1	406770	409593	XP_073596663.1
NW_027396084.1	409804	410913	XP_073596664.1
NW_027396084.1	411142	412026	XP_073596665.1
NW_027396084.1	412408	414319	XP_073596666.1
NW_027396084.1	414964	416403	XP_073596667.1
NW_027396084.1	416718	418516	XP_073596668.1
NW_027396084.1	419316	420901	XP_073596669.1
NW_027396084.1	420879	422231	XP_073596670.1
NW_027396084.1	423873	426887	XP_073596671.1
NW_027396084.1	427216	428477	XP_073596672.1
NW_027396084.1	428802	430723	XP_073596673.1
NW_027396084.1	431223	433302	XP_073596674.1
NW_027396084.1	435539	436711	XP_073596675.1
NW_027396084.1	436840	438051	XP_073596676.1
NW_027396084.1	438513	441159	XP_073596677.1
NW_027396084.1	441305	442197	XP_073596678.1
NW_027396084.1	442131	443802	XP_073596679.1
NW_027396084.1	444017	445255	XP_073596680.1
NW_027396084.1	449980	452920	XP_073596681.1
NW_027396084.1	452701	453116	XP_073596682.1
NW_027396084.1	453355	454774	XP_073596683.1
NW_027396084.1	456511	457871	XP_073596684.1
NW_027396085.1	1471	1983	XP_073596351.1
NW_027396085.1	4447	6019	XP_073596352.1
NW_027396085.1	6936	8233	XP_073596353.1
NW_027396085.1	8525	10339	XP_073596354.1
NW_027396085.1	10877	12632	XP_073596355.1
NW_027396085.1	14071	14702	XP_073596356.1
NW_027396085.1	15895	18140	XP_073596357.1
NW_027396085.1	21715	23988	XP_073596358.1
NW_027396085.1	24215	25547	XP_073596359.1
NW_027396085.1	25434	26693	XP_073596360.1
NW_027396085.1	26939	28567	XP_073596361.1
NW_027396085.1	29186	33377	XP_073596362.1
NW_027396085.1	33725	36469	XP_073596363.1
NW_027396085.1	36655	38941	XP_073596364.1
NW_027396085.1	39452	41167	XP_073596365.1
NW_027396085.1	42679	46396	XP_073596366.1
NW_027396085.1	46809	47726	XP_073596367.1
NW_027396085.1	51530	53943	XP_073596368.1
NW_027396085.1	54749	57079	XP_073596369.1
NW_027396085.1	57255	58703	XP_073596370.1
NW_027396085.1	58432	59432	XP_073596371.1
NW_027396085.1	60534	62448	XP_073596372.1
NW_027396085.1	64113	65245	XP_073596373.1
NW_027396085.1	66259	70293	XP_073596374.1
NW_027396085.1	70440	72236	XP_073596375.1
NW_027396085.1	72470	74137	XP_073596376.1
NW_027396085.1	74648	75790	XP_073596377.1
NW_027396085.1	75898	79246	XP_073596378.1
NW_027396085.1	79869	82129	XP_073596379.1
NW_027396085.1	82127	84101	XP_073596380.1
NW_027396085.1	86142	86851	XP_073596381.1
NW_027396085.1	87496	88804	XP_073596382.1
NW_027396085.1	90172	92976	XP_073596383.1
NW_027396085.1	93101	95276	XP_073596384.1
NW_027396085.1	95608	98224	XP_073596385.1
NW_027396085.1	99277	101380	XP_073596386.1
NW_027396085.1	102279	103294	XP_073596387.1
NW_027396085.1	103428	109243	XP_073596388.1
NW_027396085.1	110395	111300	XP_073596389.1
NW_027396085.1	111415	114510	XP_073596390.1
NW_027396085.1	115304	116952	XP_073596391.1
NW_027396085.1	120936	121544	XP_073596392.1
NW_027396085.1	123192	124122	XP_073596393.1
NW_027396085.1	125070	127158	XP_073596394.1
NW_027396085.1	128047	129388	XP_073596395.1
NW_027396085.1	131861	135598	XP_073596396.1
NW_027396085.1	135762	136595	XP_073596397.1
NW_027396085.1	138018	140462	XP_073596398.1
NW_027396085.1	140228	142312	XP_073596399.1
NW_027396085.1	143361	145659	XP_073596400.1
NW_027396085.1	145983	147603	XP_073596401.1
NW_027396085.1	153380	154809	XP_073596402.1
NW_027396085.1	157523	160729	XP_073596403.1
NW_027396085.1	161203	163070	XP_073596404.1
NW_027396085.1	164123	168426	XP_073596405.1
NW_027396085.1	168901	170644	XP_073596406.1
NW_027396085.1	171154	172708	XP_073596407.1
NW_027396085.1	173106	176324	XP_073596408.1
NW_027396085.1	180237	182735	XP_073596409.1
NW_027396085.1	183161	185967	XP_073596410.1
NW_027396085.1	186931	189244	XP_073596411.1
NW_027396085.1	189253	191300	XP_073596412.1
NW_027396085.1	191650	196631	XP_073596413.1
NW_027396085.1	198578	200870	XP_073596414.1
NW_027396085.1	201317	202919	XP_073596415.1
NW_027396085.1	202920	205333	XP_073596416.1
NW_027396085.1	206556	207891	XP_073596417.1
NW_027396085.1	209660	211340	XP_073596418.1
NW_027396085.1	211820	212604	XP_073596419.1
NW_027396085.1	212638	214168	XP_073596420.1
NW_027396085.1	214177	215646	XP_073596421.1
NW_027396085.1	217441	219255	XP_073596422.1
NW_027396085.1	220158	220920	XP_073596423.1
NW_027396085.1	221152	222288	XP_073596424.1
NW_027396085.1	222309	223665	XP_073596425.1
NW_027396085.1	223799	224931	XP_073596426.1
NW_027396085.1	229285	230767	XP_073596427.1
NW_027396085.1	231148	238548	XP_073596428.1
NW_027396085.1	239025	240856	XP_073596429.1
NW_027396085.1	241049	244384	XP_073596430.1
NW_027396085.1	244694	246270	XP_073596431.1
NW_027396085.1	246235	247670	XP_073596432.1
NW_027396085.1	248033	249662	XP_073596433.1
NW_027396085.1	249262	252075	XP_073596434.1
NW_027396085.1	252213	254167	XP_073596435.1
NW_027396085.1	254242	255349	XP_073596436.1
NW_027396085.1	255350	257153	XP_073596437.1
NW_027396085.1	257296	258740	XP_073596438.1
NW_027396085.1	258515	261235	XP_073596439.1
NW_027396085.1	261592	262765	XP_073596440.1
NW_027396085.1	263216	264966	XP_073596441.1
NW_027396085.1	265420	267928	XP_073596442.1
NW_027396085.1	268057	270059	XP_073596443.1
NW_027396085.1	271061	273911	XP_073596444.1
NW_027396085.1	276348	279808	XP_073596445.1
NW_027396085.1	282727	284478	XP_073596446.1
NW_027396085.1	284734	286319	XP_073596447.1
NW_027396085.1	286448	287126	XP_073596448.1
NW_027396085.1	287128	289452	XP_073596449.1
NW_027396085.1	291714	293214	XP_073596450.1
NW_027396085.1	293843	294542	XP_073596451.1
NW_027396085.1	295434	297835	XP_073596452.1
NW_027396085.1	299504	300419	XP_073596453.1
NW_027396085.1	300856	303683	XP_073596454.1
NW_027396085.1	304849	306062	XP_073596455.1
NW_027396085.1	306142	307572	XP_073596456.1
NW_027396085.1	307619	311148	XP_073596457.1
NW_027396085.1	311334	312795	XP_073596458.1
NW_027396085.1	312876	314131	XP_073596459.1
NW_027396085.1	315683	316005	XP_073596460.1
NW_027396085.1	316173	316959	XP_073596461.1
NW_027396085.1	316173	317695	XP_073596462.1
NW_027396085.1	318115	319523	XP_073596463.1
NW_027396085.1	319724	320612	XP_073596464.1
NW_027396085.1	320803	323323	XP_073596465.1
NW_027396085.1	324899	325665	XP_073596466.1
NW_027396085.1	328468	330815	XP_073596467.1
NW_027396085.1	331563	332928	XP_073596468.1
NW_027396085.1	332929	334451	XP_073596469.1
NW_027396085.1	334565	335514	XP_073596470.1
NW_027396085.1	335674	336596	XP_073596471.1
NW_027396085.1	336610	337712	XP_073596472.1
NW_027396085.1	337766	341114	XP_073596473.1
NW_027396085.1	341945	344473	XP_073596474.1
NW_027396085.1	347529	349322	XP_073596475.1
NW_027396085.1	349676	353178	XP_073596476.1
NW_027396085.1	353448	357288	XP_073596477.1
NW_027396085.1	358739	362023	XP_073596478.1
NW_027396085.1	362023	363474	XP_073596479.1
NW_027396085.1	363643	365427	XP_073596480.1
NW_027396085.1	365610	370628	XP_073596481.1
NW_027396085.1	370673	372924	XP_073596482.1
NW_027396085.1	373188	377170	XP_073596483.1
NW_027396085.1	377341	379330	XP_073596484.1
NW_027396085.1	380256	384413	XP_073596485.1
NW_027396085.1	389075	391166	XP_073596486.1
NW_027396085.1	391558	393570	XP_073596487.1
NW_027396085.1	393828	396023	XP_073596488.1
NW_027396085.1	396425	402667	XP_073596489.1
NW_027396085.1	403303	405687	XP_073596490.1
NW_027396085.1	406092	407170	XP_073596491.1
NW_027396085.1	407880	409284	XP_073596492.1
NW_027396085.1	410006	413310	XP_073596493.1
NW_027396085.1	413837	415354	XP_073596494.1
NW_027396085.1	415314	416712	XP_073596495.1
NW_027396085.1	416712	417426	XP_073596496.1
NW_027396085.1	417352	420083	XP_073596497.1
NW_027396085.1	420576	424151	XP_073596498.1
NW_027396085.1	424377	426494	XP_073596499.1
NW_027396085.1	427115	430093	XP_073596500.1
NW_027396085.1	430093	431774	XP_073596501.1
NW_027396085.1	433023	436480	XP_073596502.1
NW_027396085.1	438836	440000	XP_073596503.1
NW_027396085.1	440562	442094	XP_073596504.1
NW_027396085.1	442348	444529	XP_073596505.1
NW_027396085.1	444567	445967	XP_073596506.1
NW_027396085.1	446102	446807	XP_073596507.1
NW_027396086.1	507	2665	XP_073596202.1
NW_027396086.1	4134	4916	XP_073596203.1
NW_027396086.1	4444	6669	XP_073596204.1
NW_027396086.1	7271	9183	XP_073596205.1
NW_027396086.1	9005	10542	XP_073596206.1
NW_027396086.1	10737	14560	XP_073596207.1
NW_027396086.1	14652	16688	XP_073596208.1
NW_027396086.1	17860	20488	XP_073596209.1
NW_027396086.1	20981	23943	XP_073596210.1
NW_027396086.1	24053	25215	XP_073596211.1
NW_027396086.1	25488	28056	XP_073596212.1
NW_027396086.1	28148	31477	XP_073596213.1
NW_027396086.1	31845	32907	XP_073596214.1
NW_027396086.1	33656	35850	XP_073596215.1
NW_027396086.1	38012	40258	XP_073596216.1
NW_027396086.1	40362	42792	XP_073596217.1
NW_027396086.1	42792	44393	XP_073596218.1
NW_027396086.1	44451	45564	XP_073596219.1
NW_027396086.1	46924	48730	XP_073596220.1
NW_027396086.1	49170	50650	XP_073596221.1
NW_027396086.1	59857	61438	XP_073596222.1
NW_027396086.1	61425	62625	XP_073596223.1
NW_027396086.1	62813	64041	XP_073596224.1
NW_027396086.1	65459	66943	XP_073596225.1
NW_027396086.1	67387	68330	XP_073596226.1
NW_027396086.1	68548	69980	XP_073596227.1
NW_027396086.1	70075	72804	XP_073596228.1
NW_027396086.1	73478	74309	XP_073596229.1
NW_027396086.1	73478	74312	XP_073596230.1
NW_027396086.1	75603	76760	XP_073596231.1
NW_027396086.1	78479	79672	XP_073596232.1
NW_027396086.1	79772	80638	XP_073596233.1
NW_027396086.1	81728	83663	XP_073596234.1
NW_027396086.1	83931	84455	XP_073596235.1
NW_027396086.1	84972	87210	XP_073596236.1
NW_027396086.1	87184	88044	XP_073596237.1
NW_027396086.1	88460	90135	XP_073596238.1
NW_027396086.1	90616	91872	XP_073596239.1
NW_027396086.1	96880	104530	XP_073596240.1
NW_027396086.1	104683	105719	XP_073596241.1
NW_027396086.1	105971	106979	XP_073596242.1
NW_027396086.1	107181	111840	XP_073596243.1
NW_027396086.1	112172	114062	XP_073596244.1
NW_027396086.1	114235	117228	XP_073596245.1
NW_027396086.1	117425	118761	XP_073596246.1
NW_027396086.1	118885	120383	XP_073596247.1
NW_027396086.1	120755	122964	XP_073596248.1
NW_027396086.1	123221	123935	XP_073596249.1
NW_027396086.1	124121	125690	XP_073596250.1
NW_027396086.1	125845	128650	XP_073596251.1
NW_027396086.1	128844	129801	XP_073596252.1
NW_027396086.1	129796	133150	XP_073596253.1
NW_027396086.1	133150	134580	XP_073596254.1
NW_027396086.1	135149	137247	XP_073596255.1
NW_027396086.1	136958	139813	XP_073596256.1
NW_027396086.1	140314	141276	XP_073596257.1
NW_027396086.1	141256	142687	XP_073596258.1
NW_027396086.1	142726	144809	XP_073596259.1
NW_027396086.1	144844	147690	XP_073596260.1
NW_027396086.1	147928	149821	XP_073596261.1
NW_027396086.1	153271	154895	XP_073596262.1
NW_027396086.1	154854	155563	XP_073596263.1
NW_027396086.1	155807	156615	XP_073596264.1
NW_027396086.1	156785	161755	XP_073596265.1
NW_027396086.1	161848	163770	XP_073596266.1
NW_027396086.1	164229	165635	XP_073596267.1
NW_027396086.1	166363	169907	XP_073596268.1
NW_027396086.1	170108	173388	XP_073596269.1
NW_027396086.1	173877	175163	XP_073596270.1
NW_027396086.1	175210	177026	XP_073596271.1
NW_027396086.1	181849	182153	XP_073596272.1
NW_027396086.1	186824	187836	XP_073596273.1
NW_027396086.1	188059	189693	XP_073596274.1
NW_027396086.1	189800	191890	XP_073596275.1
NW_027396086.1	192174	193833	XP_073596276.1
NW_027396086.1	194410	196926	XP_073596277.1
NW_027396086.1	197019	199207	XP_073596278.1
NW_027396086.1	206829	210058	XP_073596279.1
NW_027396086.1	214625	216104	XP_073596280.1
NW_027396086.1	217447	219979	XP_073596281.1
NW_027396086.1	223815	226087	XP_073596282.1
NW_027396086.1	227478	228268	XP_073596283.1
NW_027396086.1	230416	231825	XP_073596284.1
NW_027396086.1	234299	236011	XP_073596285.1
NW_027396086.1	236785	238799	XP_073596286.1
NW_027396086.1	240244	240846	XP_073596287.1
NW_027396086.1	243055	243341	XP_073596288.1
NW_027396086.1	243523	244795	XP_073596289.1
NW_027396086.1	246822	248438	XP_073596290.1
NW_027396086.1	249789	251277	XP_073596291.1
NW_027396086.1	251691	254790	XP_073596292.1
NW_027396086.1	255019	258477	XP_073596293.1
NW_027396086.1	258315	259485	XP_073596294.1
NW_027396086.1	259702	261224	XP_073596295.1
NW_027396086.1	261415	262938	XP_073596296.1
NW_027396086.1	263273	264528	XP_073596297.1
NW_027396086.1	265093	268548	XP_073596298.1
NW_027396086.1	268820	271408	XP_073596299.1
NW_027396086.1	271841	274641	XP_073596300.1
NW_027396086.1	275599	277788	XP_073596301.1
NW_027396086.1	279109	279672	XP_073596302.1
NW_027396086.1	280956	282152	XP_073596303.1
NW_027396086.1	284110	286240	XP_073596304.1
NW_027396086.1	286719	288053	XP_073596305.1
NW_027396086.1	288206	290813	XP_073596306.1
NW_027396086.1	291254	292595	XP_073596307.1
NW_027396086.1	293022	296878	XP_073596308.1
NW_027396086.1	296892	298377	XP_073596309.1
NW_027396086.1	298559	300347	XP_073596310.1
NW_027396086.1	300445	304006	XP_073596311.1
NW_027396086.1	304112	306191	XP_073596312.1
NW_027396086.1	306363	307976	XP_073596313.1
NW_027396086.1	308231	310309	XP_073596314.1
NW_027396086.1	311763	313474	XP_073596315.1
NW_027396086.1	315299	316872	XP_073596316.1
NW_027396086.1	318528	319401	XP_073596317.1
NW_027396086.1	319650	321795	XP_073596318.1
NW_027396086.1	327033	328404	XP_073596319.1
NW_027396086.1	328404	329610	XP_073596320.1
NW_027396086.1	329951	333233	XP_073596321.1
NW_027396086.1	333231	335009	XP_073596322.1
NW_027396086.1	336879	339068	XP_073596323.1
NW_027396086.1	340104	347915	XP_073596324.1
NW_027396086.1	348092	353317	XP_073596325.1
NW_027396086.1	353457	354873	XP_073596326.1
NW_027396086.1	356140	356889	XP_073596327.1
NW_027396086.1	356923	358632	XP_073596328.1
NW_027396086.1	359251	362731	XP_073596329.1
NW_027396086.1	362940	366530	XP_073596330.1
NW_027396086.1	366766	368996	XP_073596331.1
NW_027396086.1	372141	374008	XP_073596332.1
NW_027396086.1	376040	379558	XP_073596333.1
NW_027396086.1	379521	384606	XP_073596334.1
NW_027396086.1	384810	386104	XP_073596335.1
NW_027396086.1	386125	388339	XP_073596336.1
NW_027396086.1	389075	391499	XP_073596337.1
NW_027396086.1	392026	394709	XP_073596338.1
NW_027396086.1	395798	397415	XP_073596339.1
NW_027396086.1	409244	410589	XP_073596340.1
NW_027396086.1	411233	414138	XP_073596341.1
NW_027396086.1	414393	415810	XP_073596342.1
NW_027396086.1	415810	417077	XP_073596343.1
NW_027396086.1	417125	417749	XP_073596344.1
NW_027396086.1	423585	424875	XP_073596345.1
NW_027396086.1	425379	427196	XP_073596346.1
NW_027396086.1	427196	428960	XP_073596347.1
NW_027396086.1	432776	433616	XP_073596348.1
NW_027396086.1	436013	436806	XP_073596349.1
NW_027396086.1	438276	438895	XP_073596350.1
NW_027396087.1	1959	4002	XP_073596049.1
NW_027396087.1	4385	6578	XP_073596050.1
NW_027396087.1	6595	8618	XP_073596051.1
NW_027396087.1	8654	9879	XP_073596052.1
NW_027396087.1	9991	12280	XP_073596053.1
NW_027396087.1	12843	14911	XP_073596054.1
NW_027396087.1	14882	16731	XP_073596055.1
NW_027396087.1	16876	18159	XP_073596056.1
NW_027396087.1	18546	20354	XP_073596057.1
NW_027396087.1	20369	22221	XP_073596058.1
NW_027396087.1	22382	23766	XP_073596059.1
NW_027396087.1	23767	29228	XP_073596060.1
NW_027396087.1	29405	32220	XP_073596061.1
NW_027396087.1	32174	36181	XP_073596062.1
NW_027396087.1	36535	37411	XP_073596063.1
NW_027396087.1	37411	39473	XP_073596064.1
NW_027396087.1	40222	41794	XP_073596065.1
NW_027396087.1	43550	45303	XP_073596066.1
NW_027396087.1	47002	47483	XP_073596067.1
NW_027396087.1	47580	49671	XP_073596068.1
NW_027396087.1	49658	51243	XP_073596069.1
NW_027396087.1	50781	51258	XP_073596070.1
NW_027396087.1	52331	53595	XP_073596071.1
NW_027396087.1	54868	56343	XP_073596072.1
NW_027396087.1	57006	58959	XP_073596073.1
NW_027396087.1	59038	65353	XP_073596074.1
NW_027396087.1	65383	68461	XP_073596075.1
NW_027396087.1	68667	70839	XP_073596076.1
NW_027396087.1	70881	73521	XP_073596077.1
NW_027396087.1	73789	77754	XP_073596078.1
NW_027396087.1	77762	78759	XP_073596079.1
NW_027396087.1	78971	80692	XP_073596080.1
NW_027396087.1	80946	82815	XP_073596081.1
NW_027396087.1	82948	85165	XP_073596082.1
NW_027396087.1	85244	90702	XP_073596083.1
NW_027396087.1	91827	94138	XP_073596084.1
NW_027396087.1	98560	102069	XP_073596085.1
NW_027396087.1	102122	105413	XP_073596086.1
NW_027396087.1	105620	107120	XP_073596087.1
NW_027396087.1	107174	110608	XP_073596088.1
NW_027396087.1	111204	111767	XP_073596089.1
NW_027396087.1	112599	115371	XP_073596090.1
NW_027396087.1	115770	116878	XP_073596091.1
NW_027396087.1	117466	120484	XP_073596092.1
NW_027396087.1	121066	122973	XP_073596093.1
NW_027396087.1	123119	124135	XP_073596094.1
NW_027396087.1	124401	126467	XP_073596095.1
NW_027396087.1	127640	129096	XP_073596096.1
NW_027396087.1	129563	130244	XP_073596097.1
NW_027396087.1	132030	133559	XP_073596098.1
NW_027396087.1	133925	139377	XP_073596099.1
NW_027396087.1	139697	140695	XP_073596100.1
NW_027396087.1	141192	142129	XP_073596101.1
NW_027396087.1	142648	145070	XP_073596102.1
NW_027396087.1	145308	148043	XP_073596103.1
NW_027396087.1	149138	150921	XP_073596104.1
NW_027396087.1	150978	153582	XP_073596105.1
NW_027396087.1	154178	159745	XP_073596106.1
NW_027396087.1	161203	162436	XP_073596107.1
NW_027396087.1	163287	165634	XP_073596108.1
NW_027396087.1	166143	168855	XP_073596109.1
NW_027396087.1	169030	171640	XP_073596110.1
NW_027396087.1	172317	175196	XP_073596111.1
NW_027396087.1	180244	181759	XP_073596112.1
NW_027396087.1	181915	183108	XP_073596113.1
NW_027396087.1	183604	184067	XP_073596114.1
NW_027396087.1	184319	186602	XP_073596115.1
NW_027396087.1	186713	188626	XP_073596116.1
NW_027396087.1	189036	192477	XP_073596117.1
NW_027396087.1	192496	194857	XP_073596118.1
NW_027396087.1	194979	197268	XP_073596119.1
NW_027396087.1	197246	199434	XP_073596120.1
NW_027396087.1	199681	200145	XP_073596121.1
NW_027396087.1	200207	205390	XP_073596122.1
NW_027396087.1	204859	205484	XP_073596123.1
NW_027396087.1	206058	207245	XP_073596124.1
NW_027396087.1	207375	208585	XP_073596125.1
NW_027396087.1	208966	210197	XP_073596126.1
NW_027396087.1	210947	213209	XP_073596127.1
NW_027396087.1	213704	215446	XP_073596128.1
NW_027396087.1	216978	218382	XP_073596129.1
NW_027396087.1	220295	221627	XP_073596130.1
NW_027396087.1	221605	222873	XP_073596131.1
NW_027396087.1	222998	225832	XP_073596132.1
NW_027396087.1	226808	232416	XP_073596133.1
NW_027396087.1	233783	236001	XP_073596134.1
NW_027396087.1	237116	238392	XP_073596135.1
NW_027396087.1	238497	240130	XP_073596136.1
NW_027396087.1	242719	245613	XP_073596137.1
NW_027396087.1	245620	248290	XP_073596138.1
NW_027396087.1	248852	250279	XP_073596139.1
NW_027396087.1	250445	251910	XP_073596140.1
NW_027396087.1	252666	254326	XP_073596141.1
NW_027396087.1	258646	259543	XP_073596142.1
NW_027396087.1	261749	263396	XP_073596143.1
NW_027396087.1	263592	265513	XP_073596144.1
NW_027396087.1	267872	269106	XP_073596145.1
NW_027396087.1	270866	273744	XP_073596146.1
NW_027396087.1	273846	276406	XP_073596147.1
NW_027396087.1	277677	280768	XP_073596148.1
NW_027396087.1	281232	283281	XP_073596149.1
NW_027396087.1	283568	285171	XP_073596150.1
NW_027396087.1	285235	286405	XP_073596151.1
NW_027396087.1	286893	290266	XP_073596152.1
NW_027396087.1	290656	292702	XP_073596153.1
NW_027396087.1	293039	294161	XP_073596154.1
NW_027396087.1	294262	296106	XP_073596155.1
NW_027396087.1	297506	299043	XP_073596156.1
NW_027396087.1	299487	300577	XP_073596157.1
NW_027396087.1	302841	303485	XP_073596158.1
NW_027396087.1	306115	306998	XP_073596159.1
NW_027396087.1	307702	309157	XP_073596160.1
NW_027396087.1	310685	312118	XP_073596161.1
NW_027396087.1	316010	316882	XP_073596162.1
NW_027396087.1	317179	318536	XP_073596163.1
NW_027396087.1	320213	321613	XP_073596164.1
NW_027396087.1	323338	326803	XP_073596165.1
NW_027396087.1	328242	329825	XP_073596166.1
NW_027396087.1	330004	331357	XP_073596167.1
NW_027396087.1	331780	332830	XP_073596168.1
NW_027396087.1	332868	333872	XP_073596169.1
NW_027396087.1	337301	338870	XP_073596170.1
NW_027396087.1	341967	343367	XP_073596171.1
NW_027396087.1	344084	345848	XP_073596172.1
NW_027396087.1	346192	348102	XP_073596173.1
NW_027396087.1	350199	351388	XP_073596174.1
NW_027396087.1	351669	352857	XP_073596175.1
NW_027396087.1	355743	357030	XP_073596176.1
NW_027396087.1	358069	362147	XP_073596177.1
NW_027396087.1	364003	366128	XP_073596178.1
NW_027396087.1	366384	367817	XP_073596179.1
NW_027396087.1	368407	369085	XP_073596180.1
NW_027396087.1	369611	371209	XP_073596181.1
NW_027396087.1	374511	375605	XP_073596182.1
NW_027396087.1	377556	378630	XP_073596183.1
NW_027396087.1	379517	381307	XP_073596184.1
NW_027396087.1	381285	383434	XP_073596185.1
NW_027396087.1	383961	385868	XP_073596186.1
NW_027396087.1	386521	389025	XP_073596187.1
NW_027396087.1	389644	391188	XP_073596188.1
NW_027396087.1	391546	392664	XP_073596189.1
NW_027396087.1	393080	394696	XP_073596190.1
NW_027396087.1	395903	400088	XP_073596191.1
NW_027396087.1	401109	403308	XP_073596192.1
NW_027396087.1	405095	405512	XP_073596193.1
NW_027396087.1	409997	411012	XP_073596194.1
NW_027396087.1	410965	412757	XP_073596195.1
NW_027396087.1	413249	415080	XP_073596196.1
NW_027396087.1	415331	416622	XP_073596197.1
NW_027396087.1	419083	420127	XP_073596198.1
NW_027396087.1	423645	423944	XP_073596199.1
NW_027396087.1	424515	427159	XP_073596200.1
NW_027396087.1	427365	429311	XP_073596201.1
NW_027396088.1	0	311	XP_073595894.1
NW_027396088.1	4255	5751	XP_073595895.1
NW_027396088.1	6326	7149	XP_073595896.1
NW_027396088.1	8104	9405	XP_073595897.1
NW_027396088.1	13920	14256	XP_073595898.1
NW_027396088.1	16598	23367	XP_073595899.1
NW_027396088.1	25496	27332	XP_073595900.1
NW_027396088.1	27945	29746	XP_073595901.1
NW_027396088.1	34890	36270	XP_073595902.1
NW_027396088.1	36085	36557	XP_073595903.1
NW_027396088.1	37081	38214	XP_073595904.1
NW_027396088.1	38278	40017	XP_073595905.1
NW_027396088.1	41264	42554	XP_073595906.1
NW_027396088.1	45298	45933	XP_073595907.1
NW_027396088.1	47394	48927	XP_073595908.1
NW_027396088.1	53630	55343	XP_073595909.1
NW_027396088.1	55699	56862	XP_073595910.1
NW_027396088.1	58925	59757	XP_073595911.1
NW_027396088.1	61686	62771	XP_073595912.1
NW_027396088.1	63354	64035	XP_073595913.1
NW_027396088.1	64532	65996	XP_073595914.1
NW_027396088.1	67006	68579	XP_073595915.1
NW_027396088.1	68776	70219	XP_073595916.1
NW_027396088.1	72081	72774	XP_073595917.1
NW_027396088.1	73582	75519	XP_073595918.1
NW_027396088.1	77799	79061	XP_073595919.1
NW_027396088.1	79256	81737	XP_073595920.1
NW_027396088.1	84976	86215	XP_073595921.1
NW_027396088.1	87151	88567	XP_073595922.1
NW_027396088.1	89123	90677	XP_073595923.1
NW_027396088.1	90774	91895	XP_073595924.1
NW_027396088.1	91947	93206	XP_073595925.1
NW_027396088.1	93662	95340	XP_073595926.1
NW_027396088.1	96815	97703	XP_073595927.1
NW_027396088.1	100002	100695	XP_073595928.1
NW_027396088.1	101491	102691	XP_073595929.1
NW_027396088.1	103905	104665	XP_073595930.1
NW_027396088.1	104989	105622	XP_073595931.1
NW_027396088.1	106455	108341	XP_073595932.1
NW_027396088.1	108698	110660	XP_073595933.1
NW_027396088.1	110783	113347	XP_073595934.1
NW_027396088.1	114469	115145	XP_073595935.1
NW_027396088.1	116778	117908	XP_073595936.1
NW_027396088.1	118067	119658	XP_073595937.1
NW_027396088.1	122381	125345	XP_073595938.1
NW_027396088.1	126712	129660	XP_073595939.1
NW_027396088.1	130182	131132	XP_073595940.1
NW_027396088.1	132244	134430	XP_073595941.1
NW_027396088.1	134995	139455	XP_073595942.1
NW_027396088.1	139989	141819	XP_073595943.1
NW_027396088.1	142048	143680	XP_073595944.1
NW_027396088.1	144402	145670	XP_073595945.1
NW_027396088.1	145946	146232	XP_073595946.1
NW_027396088.1	147257	149265	XP_073595947.1
NW_027396088.1	152880	155044	XP_073595948.1
NW_027396088.1	155985	157052	XP_073595949.1
NW_027396088.1	158093	160368	XP_073595950.1
NW_027396088.1	161044	161858	XP_073595951.1
NW_027396088.1	166415	167069	XP_073595952.1
NW_027396088.1	168294	170728	XP_073595953.1
NW_027396088.1	170993	172878	XP_073595954.1
NW_027396088.1	175214	177302	XP_073595955.1
NW_027396088.1	178724	180530	XP_073595956.1
NW_027396088.1	180943	181856	XP_073595957.1
NW_027396088.1	182170	183487	XP_073595958.1
NW_027396088.1	184961	185945	XP_073595959.1
NW_027396088.1	190114	190633	XP_073595960.1
NW_027396088.1	190633	191934	XP_073595961.1
NW_027396088.1	198895	199491	XP_073595962.1
NW_027396088.1	199900	200670	XP_073595963.1
NW_027396088.1	201536	203755	XP_073595964.1
NW_027396088.1	203767	204976	XP_073595965.1
NW_027396088.1	204911	207144	XP_073595966.1
NW_027396088.1	207306	207908	XP_073595967.1
NW_027396088.1	207372	210743	XP_073595968.1
NW_027396088.1	210896	212292	XP_073595969.1
NW_027396088.1	212258	213556	XP_073595970.1
NW_027396088.1	214655	216767	XP_073595971.1
NW_027396088.1	218826	221499	XP_073595972.1
NW_027396088.1	221849	222590	XP_073595973.1
NW_027396088.1	223251	227365	XP_073595974.1
NW_027396088.1	227370	228176	XP_073595975.1
NW_027396088.1	228328	230326	XP_073595976.1
NW_027396088.1	230358	231785	XP_073595977.1
NW_027396088.1	231812	232593	XP_073595978.1
NW_027396088.1	232788	234232	XP_073595979.1
NW_027396088.1	234956	235770	XP_073595980.1
NW_027396088.1	236026	237625	XP_073595981.1
NW_027396088.1	237637	239085	XP_073595982.1
NW_027396088.1	239214	241402	XP_073595983.1
NW_027396088.1	241444	242392	XP_073595984.1
NW_027396088.1	242479	244060	XP_073595985.1
NW_027396088.1	244137	247656	XP_073595986.1
NW_027396088.1	248376	251494	XP_073595987.1
NW_027396088.1	254325	254807	XP_073595988.1
NW_027396088.1	255854	260457	XP_073595989.1
NW_027396088.1	261593	264219	XP_073595990.1
NW_027396088.1	264667	266103	XP_073595991.1
NW_027396088.1	266297	268218	XP_073595992.1
NW_027396088.1	268866	272278	XP_073595993.1
NW_027396088.1	274419	276170	XP_073595994.1
NW_027396088.1	276898	279480	XP_073595995.1
NW_027396088.1	279725	282678	XP_073595996.1
NW_027396088.1	283211	284203	XP_073595997.1
NW_027396088.1	284859	287432	XP_073595998.1
NW_027396088.1	288260	290032	XP_073595999.1
NW_027396088.1	290313	291856	XP_073596000.1
NW_027396088.1	292230	293770	XP_073596001.1
NW_027396088.1	298704	303194	XP_073596002.1
NW_027396088.1	304058	306406	XP_073596003.1
NW_027396088.1	306868	308991	XP_073596004.1
NW_027396088.1	309475	312818	XP_073596005.1
NW_027396088.1	312813	314228	XP_073596006.1
NW_027396088.1	316220	317394	XP_073596007.1
NW_027396088.1	317209	319026	XP_073596008.1
NW_027396088.1	319591	320459	XP_073596009.1
NW_027396088.1	323301	329736	XP_073596010.1
NW_027396088.1	329895	331459	XP_073596011.1
NW_027396088.1	331861	333050	XP_073596012.1
NW_027396088.1	334633	335009	XP_073596013.1
NW_027396088.1	336794	338820	XP_073596014.1
NW_027396088.1	339830	341430	XP_073596015.1
NW_027396088.1	342356	343862	XP_073596016.1
NW_027396088.1	344433	346486	XP_073596017.1
NW_027396088.1	347280	349773	XP_073596018.1
NW_027396088.1	351008	352071	XP_073596019.1
NW_027396088.1	352180	353115	XP_073596020.1
NW_027396088.1	353399	355374	XP_073596021.1
NW_027396088.1	355588	358169	XP_073596022.1
NW_027396088.1	359435	360431	XP_073596023.1
NW_027396088.1	362717	365187	XP_073596024.1
NW_027396088.1	369236	371519	XP_073596025.1
NW_027396088.1	372046	374078	XP_073596026.1
NW_027396088.1	374059	374770	XP_073596027.1
NW_027396088.1	375012	376459	XP_073596028.1
NW_027396088.1	376844	379143	XP_073596029.1
NW_027396088.1	379033	379776	XP_073596030.1
NW_027396088.1	379929	381497	XP_073596031.1
NW_027396088.1	382215	383612	XP_073596032.1
NW_027396088.1	384301	386614	XP_073596033.1
NW_027396088.1	386913	389174	XP_073596034.1
NW_027396088.1	390165	391586	XP_073596035.1
NW_027396088.1	391604	393356	XP_073596036.1
NW_027396088.1	393826	396008	XP_073596037.1
NW_027396088.1	398285	399971	XP_073596038.1
NW_027396088.1	400157	401959	XP_073596039.1
NW_027396088.1	402172	403280	XP_073596040.1
NW_027396088.1	403429	405036	XP_073596041.1
NW_027396088.1	404805	405585	XP_073596042.1
NW_027396088.1	405723	406193	XP_073596043.1
NW_027396088.1	406193	407487	XP_073596044.1
NW_027396088.1	407788	409402	XP_073596045.1
NW_027396088.1	409429	410496	XP_073596046.1
NW_027396088.1	410757	412081	XP_073596047.1
NW_027396088.1	412268	414224	XP_073596048.1
NW_027396089.1	688	1986	XP_073595756.1
NW_027396089.1	2413	2837	XP_073595757.1
NW_027396089.1	3677	4430	XP_073595758.1
NW_027396089.1	5677	6388	XP_073595759.1
NW_027396089.1	6414	7386	XP_073595760.1
NW_027396089.1	8717	9218	XP_073595761.1
NW_027396089.1	10972	12934	XP_073595762.1
NW_027396089.1	14932	17024	XP_073595763.1
NW_027396089.1	17317	18668	XP_073595764.1
NW_027396089.1	22536	23538	XP_073595765.1
NW_027396089.1	24127	25291	XP_073595766.1
NW_027396089.1	27379	28556	XP_073595767.1
NW_027396089.1	29597	31679	XP_073595768.1
NW_027396089.1	31987	33476	XP_073595769.1
NW_027396089.1	37687	39408	XP_073595770.1
NW_027396089.1	40212	42640	XP_073595771.1
NW_027396089.1	43728	47820	XP_073595772.1
NW_027396089.1	48131	50801	XP_073595773.1
NW_027396089.1	58070	59733	XP_073595774.1
NW_027396089.1	59984	61572	XP_073595775.1
NW_027396089.1	63133	63808	XP_073595776.1
NW_027396089.1	65643	66171	XP_073595777.1
NW_027396089.1	67145	68913	XP_073595778.1
NW_027396089.1	69223	70967	XP_073595779.1
NW_027396089.1	71150	72920	XP_073595780.1
NW_027396089.1	76502	78300	XP_073595781.1
NW_027396089.1	79281	80387	XP_073595782.1
NW_027396089.1	82131	84770	XP_073595783.1
NW_027396089.1	84770	86195	XP_073595784.1
NW_027396089.1	86035	87594	XP_073595785.1
NW_027396089.1	88939	89720	XP_073595786.1
NW_027396089.1	89888	91109	XP_073595787.1
NW_027396089.1	91241	92119	XP_073595788.1
NW_027396089.1	94775	96293	XP_073595789.1
NW_027396089.1	96410	97894	XP_073595790.1
NW_027396089.1	99565	101788	XP_073595791.1
NW_027396089.1	102084	103578	XP_073595792.1
NW_027396089.1	103905	104834	XP_073595793.1
NW_027396089.1	106838	107967	XP_073595794.1
NW_027396089.1	108448	109747	XP_073595795.1
NW_027396089.1	109877	111740	XP_073595796.1
NW_027396089.1	111995	112950	XP_073595797.1
NW_027396089.1	112872	115060	XP_073595798.1
NW_027396089.1	115764	119832	XP_073595799.1
NW_027396089.1	121187	122593	XP_073595800.1
NW_027396089.1	123636	125758	XP_073595801.1
NW_027396089.1	126113	131257	XP_073595802.1
NW_027396089.1	131283	133060	XP_073595803.1
NW_027396089.1	134304	135743	XP_073595804.1
NW_027396089.1	135451	135890	XP_073595805.1
NW_027396089.1	136964	138598	XP_073595806.1
NW_027396089.1	139156	140081	XP_073595807.1
NW_027396089.1	140175	141560	XP_073595808.1
NW_027396089.1	145559	148354	XP_073595809.1
NW_027396089.1	148540	151758	XP_073595810.1
NW_027396089.1	152016	153253	XP_073595811.1
NW_027396089.1	153771	155854	XP_073595812.1
NW_027396089.1	156253	157546	XP_073595813.1
NW_027396089.1	158639	160602	XP_073595814.1
NW_027396089.1	161390	163439	XP_073595815.1
NW_027396089.1	163624	164332	XP_073595816.1
NW_027396089.1	164436	166017	XP_073595817.1
NW_027396089.1	166028	166793	XP_073595818.1
NW_027396089.1	167590	171319	XP_073595819.1
NW_027396089.1	172916	174424	XP_073595820.1
NW_027396089.1	176171	177444	XP_073595821.1
NW_027396089.1	177533	179625	XP_073595822.1
NW_027396089.1	181238	183862	XP_073595823.1
NW_027396089.1	185479	186920	XP_073595824.1
NW_027396089.1	189299	198124	XP_073595825.1
NW_027396089.1	198776	199993	XP_073595826.1
NW_027396089.1	202397	204467	XP_073595827.1
NW_027396089.1	204817	207965	XP_073595828.1
NW_027396089.1	207993	209697	XP_073595829.1
NW_027396089.1	210133	212120	XP_073595830.1
NW_027396089.1	213653	219921	XP_073595831.1
NW_027396089.1	221662	223319	XP_073595832.1
NW_027396089.1	224375	226157	XP_073595833.1
NW_027396089.1	226329	227409	XP_073595834.1
NW_027396089.1	227496	229025	XP_073595835.1
NW_027396089.1	229119	231118	XP_073595836.1
NW_027396089.1	231474	233092	XP_073595837.1
NW_027396089.1	233465	233815	XP_073595838.1
NW_027396089.1	234216	235001	XP_073595839.1
NW_027396089.1	236066	238859	XP_073595840.1
NW_027396089.1	240320	244913	XP_073595841.1
NW_027396089.1	248542	250342	XP_073595842.1
NW_027396089.1	252213	252978	XP_073595843.1
NW_027396089.1	253425	253995	XP_073595844.1
NW_027396089.1	255302	258651	XP_073595845.1
NW_027396089.1	258922	259682	XP_073595846.1
NW_027396089.1	260234	261935	XP_073595847.1
NW_027396089.1	263110	264653	XP_073595848.1
NW_027396089.1	265710	266268	XP_073595849.1
NW_027396089.1	268059	270201	XP_073595850.1
NW_027396089.1	270473	273874	XP_073595851.1
NW_027396089.1	274071	275654	XP_073595852.1
NW_027396089.1	276142	277177	XP_073595853.1
NW_027396089.1	277686	278679	XP_073595854.1
NW_027396089.1	279840	282821	XP_073595855.1
NW_027396089.1	283550	285122	XP_073595856.1
NW_027396089.1	289918	290977	XP_073595857.1
NW_027396089.1	292119	293396	XP_073595858.1
NW_027396089.1	293787	295278	XP_073595859.1
NW_027396089.1	296652	300039	XP_073595860.1
NW_027396089.1	300631	302261	XP_073595861.1
NW_027396089.1	302364	306115	XP_073595862.1
NW_027396089.1	306567	309222	XP_073595863.1
NW_027396089.1	309410	311222	XP_073595864.1
NW_027396089.1	311221	312979	XP_073595865.1
NW_027396089.1	312872	314917	XP_073595866.1
NW_027396089.1	315136	316876	XP_073595867.1
NW_027396089.1	316996	318731	XP_073595868.1
NW_027396089.1	319003	321192	XP_073595869.1
NW_027396089.1	321384	322617	XP_073595870.1
NW_027396089.1	322926	324817	XP_073595871.1
NW_027396089.1	325284	328813	XP_073595872.1
NW_027396089.1	331299	333364	XP_073595873.1
NW_027396089.1	333515	335489	XP_073595874.1
NW_027396089.1	336231	339598	XP_073595875.1
NW_027396089.1	341811	343788	XP_073595876.1
NW_027396089.1	344507	345695	XP_073595877.1
NW_027396089.1	346593	349314	XP_073595878.1
NW_027396089.1	350406	355448	XP_073595879.1
NW_027396089.1	355644	357758	XP_073595880.1
NW_027396089.1	358985	361389	XP_073595881.1
NW_027396089.1	361848	362438	XP_073595882.1
NW_027396089.1	362727	364706	XP_073595883.1
NW_027396089.1	364737	366624	XP_073595884.1
NW_027396089.1	368305	368632	XP_073595885.1
NW_027396089.1	368842	370122	XP_073595886.1
NW_027396089.1	370477	371404	XP_073595887.1
NW_027396089.1	371881	373940	XP_073595888.1
NW_027396089.1	377047	378487	XP_073595889.1
NW_027396089.1	379993	381315	XP_073595890.1
NW_027396089.1	381443	383056	XP_073595891.1
NW_027396089.1	383545	386932	XP_073595892.1
NW_027396089.1	387072	387880	XP_073595893.1
NW_027396090.1	1421	2888	XP_073595618.1
NW_027396090.1	6693	7368	XP_073595619.1
NW_027396090.1	8610	9473	XP_073595620.1
NW_027396090.1	12992	15535	XP_073595621.1
NW_027396090.1	16490	17163	XP_073595622.1
NW_027396090.1	17390	21399	XP_073595623.1
NW_027396090.1	21558	23058	XP_073595624.1
NW_027396090.1	24197	25139	XP_073595625.1
NW_027396090.1	25719	28338	XP_073595626.1
NW_027396090.1	28479	29682	XP_073595627.1
NW_027396090.1	33496	34028	XP_073595628.1
NW_027396090.1	34883	37080	XP_073595629.1
NW_027396090.1	39218	41505	XP_073595630.1
NW_027396090.1	41704	43037	XP_073595631.1
NW_027396090.1	43800	45827	XP_073595632.1
NW_027396090.1	46038	49324	XP_073595633.1
NW_027396090.1	49543	54092	XP_073595634.1
NW_027396090.1	55671	57210	XP_073595635.1
NW_027396090.1	57454	59828	XP_073595636.1
NW_027396090.1	61649	64611	XP_073595637.1
NW_027396090.1	64813	66691	XP_073595638.1
NW_027396090.1	66931	68717	XP_073595639.1
NW_027396090.1	68903	70910	XP_073595640.1
NW_027396090.1	71111	72371	XP_073595641.1
NW_027396090.1	72870	74172	XP_073595642.1
NW_027396090.1	74877	78425	XP_073595643.1
NW_027396090.1	78649	80221	XP_073595644.1
NW_027396090.1	80366	84936	XP_073595645.1
NW_027396090.1	86623	88883	XP_073595646.1
NW_027396090.1	89281	89534	XP_073595647.1
NW_027396090.1	89662	92181	XP_073595648.1
NW_027396090.1	95011	97829	XP_073595649.1
NW_027396090.1	100905	104768	XP_073595650.1
NW_027396090.1	107223	108041	XP_073595651.1
NW_027396090.1	110763	115121	XP_073595652.1
NW_027396090.1	116094	117690	XP_073595653.1
NW_027396090.1	118039	119207	XP_073595654.1
NW_027396090.1	118715	119207	XP_073595655.1
NW_027396090.1	119397	122235	XP_073595656.1
NW_027396090.1	122334	123801	XP_073595657.1
NW_027396090.1	124851	126910	XP_073595658.1
NW_027396090.1	127009	129079	XP_073595659.1
NW_027396090.1	129261	135781	XP_073595660.1
NW_027396090.1	135529	136702	XP_073595661.1
NW_027396090.1	136865	138744	XP_073595662.1
NW_027396090.1	141860	142222	XP_073595663.1
NW_027396090.1	144815	145634	XP_073595664.1
NW_027396090.1	145640	148817	XP_073595665.1
NW_027396090.1	149224	150951	XP_073595666.1
NW_027396090.1	151106	154378	XP_073595667.1
NW_027396090.1	155603	158732	XP_073595668.1
NW_027396090.1	159035	160160	XP_073595669.1
NW_027396090.1	160647	161695	XP_073595670.1
NW_027396090.1	161804	163113	XP_073595671.1
NW_027396090.1	163234	164897	XP_073595672.1
NW_027396090.1	164921	168967	XP_073595673.1
NW_027396090.1	171017	171908	XP_073595674.1
NW_027396090.1	172197	175070	XP_073595675.1
NW_027396090.1	175299	175614	XP_073595676.1
NW_027396090.1	175735	179354	XP_073595677.1
NW_027396090.1	179743	181644	XP_073595678.1
NW_027396090.1	182380	184477	XP_073595679.1
NW_027396090.1	184481	189058	XP_073595680.1
NW_027396090.1	190268	191601	XP_073595681.1
NW_027396090.1	192165	195060	XP_073595682.1
NW_027396090.1	196196	197194	XP_073595683.1
NW_027396090.1	197463	199211	XP_073595684.1
NW_027396090.1	200435	201446	XP_073595685.1
NW_027396090.1	201507	202980	XP_073595686.1
NW_027396090.1	203229	204666	XP_073595687.1
NW_027396090.1	204800	206839	XP_073595688.1
NW_027396090.1	207973	209913	XP_073595689.1
NW_027396090.1	211249	211828	XP_073595690.1
NW_027396090.1	211846	212687	XP_073595691.1
NW_027396090.1	213208	217116	XP_073595692.1
NW_027396090.1	220388	224353	XP_073595693.1
NW_027396090.1	224363	225070	XP_073595694.1
NW_027396090.1	224998	226213	XP_073595695.1
NW_027396090.1	226213	227259	XP_073595696.1
NW_027396090.1	227290	228073	XP_073595697.1
NW_027396090.1	228234	232723	XP_073595698.1
NW_027396090.1	233213	233653	XP_073595699.1
NW_027396090.1	233653	235417	XP_073595700.1
NW_027396090.1	235837	236259	XP_073595701.1
NW_027396090.1	238727	239659	XP_073595702.1
NW_027396090.1	244609	246912	XP_073595703.1
NW_027396090.1	247239	249126	XP_073595704.1
NW_027396090.1	249440	250028	XP_073595705.1
NW_027396090.1	250249	250665	XP_073595706.1
NW_027396090.1	251041	252652	XP_073595707.1
NW_027396090.1	252928	253923	XP_073595708.1
NW_027396090.1	254797	257794	XP_073595709.1
NW_027396090.1	258568	259413	XP_073595710.1
NW_027396090.1	260752	262698	XP_073595711.1
NW_027396090.1	263282	264846	XP_073595712.1
NW_027396090.1	265088	266997	XP_073595713.1
NW_027396090.1	268060	270506	XP_073595714.1
NW_027396090.1	270738	272553	XP_073595715.1
NW_027396090.1	275036	276032	XP_073595716.1
NW_027396090.1	275891	278498	XP_073595717.1
NW_027396090.1	279132	280710	XP_073595718.1
NW_027396090.1	280831	283209	XP_073595719.1
NW_027396090.1	283828	284179	XP_073595720.1
NW_027396090.1	284135	287350	XP_073595721.1
NW_027396090.1	287728	290029	XP_073595722.1
NW_027396090.1	289971	290676	XP_073595723.1
NW_027396090.1	291462	292805	XP_073595724.1
NW_027396090.1	293008	295354	XP_073595725.1
NW_027396090.1	295513	296087	XP_073595726.1
NW_027396090.1	298098	299680	XP_073595727.1
NW_027396090.1	300791	302303	XP_073595728.1
NW_027396090.1	303010	305418	XP_073595729.1
NW_027396090.1	305716	307640	XP_073595730.1
NW_027396090.1	307650	308971	XP_073595731.1
NW_027396090.1	309715	312579	XP_073595732.1
NW_027396090.1	312722	314363	XP_073595733.1
NW_027396090.1	315656	318215	XP_073595734.1
NW_027396090.1	319218	321110	XP_073595735.1
NW_027396090.1	322384	323615	XP_073595736.1
NW_027396090.1	323838	325586	XP_073595737.1
NW_027396090.1	325626	326091	XP_073595738.1
NW_027396090.1	326162	326846	XP_073595739.1
NW_027396090.1	326744	327564	XP_073595740.1
NW_027396090.1	328306	329772	XP_073595741.1
NW_027396090.1	329995	331857	XP_073595742.1
NW_027396090.1	334729	335924	XP_073595743.1
NW_027396090.1	336420	337639	XP_073595744.1
NW_027396090.1	340421	342359	XP_073595745.1
NW_027396090.1	345085	346947	XP_073595746.1
NW_027396090.1	349164	353838	XP_073595747.1
NW_027396090.1	354587	355183	XP_073595748.1
NW_027396090.1	355384	356229	XP_073595749.1
NW_027396090.1	358181	358983	XP_073595750.1
NW_027396090.1	358983	360022	XP_073595751.1
NW_027396090.1	360542	362173	XP_073595752.1
NW_027396090.1	362407	362624	XP_073595753.1
NW_027396090.1	363016	363661	XP_073595754.1
NW_027396090.1	365363	366838	XP_073595755.1
NW_027396091.1	422	4446	XP_073595486.1
NW_027396091.1	4620	5399	XP_073595487.1
NW_027396091.1	5766	7916	XP_073595488.1
NW_027396091.1	8068	8614	XP_073595489.1
NW_027396091.1	8614	9834	XP_073595490.1
NW_027396091.1	10057	14114	XP_073595491.1
NW_027396091.1	14344	16756	XP_073595492.1
NW_027396091.1	16942	18191	XP_073595493.1
NW_027396091.1	18558	19423	XP_073595494.1
NW_027396091.1	19419	21197	XP_073595495.1
NW_027396091.1	21312	22536	XP_073595496.1
NW_027396091.1	23082	26295	XP_073595497.1
NW_027396091.1	27410	30698	XP_073595498.1
NW_027396091.1	30882	32394	XP_073595499.1
NW_027396091.1	35949	37933	XP_073595500.1
NW_027396091.1	38029	40397	XP_073595501.1
NW_027396091.1	40782	45345	XP_073595502.1
NW_027396091.1	46355	48069	XP_073595503.1
NW_027396091.1	47473	47947	XP_073595504.1
NW_027396091.1	49755	51698	XP_073595505.1
NW_027396091.1	52313	54583	XP_073595506.1
NW_027396091.1	54590	56382	XP_073595507.1
NW_027396091.1	56840	58804	XP_073595508.1
NW_027396091.1	59864	61182	XP_073595509.1
NW_027396091.1	70815	74061	XP_073595510.1
NW_027396091.1	74365	76313	XP_073595511.1
NW_027396091.1	78170	80418	XP_073595512.1
NW_027396091.1	78232	78497	XP_073595513.1
NW_027396091.1	81809	83562	XP_073595514.1
NW_027396091.1	83713	84902	XP_073595515.1
NW_027396091.1	84963	87606	XP_073595516.1
NW_027396091.1	87803	89895	XP_073595517.1
NW_027396091.1	90932	92258	XP_073595518.1
NW_027396091.1	92995	94709	XP_073595519.1
NW_027396091.1	94838	97009	XP_073595520.1
NW_027396091.1	97339	100024	XP_073595521.1
NW_027396091.1	100078	101823	XP_073595522.1
NW_027396091.1	101925	102740	XP_073595523.1
NW_027396091.1	102758	104696	XP_073595524.1
NW_027396091.1	105505	109330	XP_073595525.1
NW_027396091.1	110303	111472	XP_073595526.1
NW_027396091.1	113069	116788	XP_073595527.1
NW_027396091.1	117177	118858	XP_073595528.1
NW_027396091.1	119532	122324	XP_073595529.1
NW_027396091.1	124443	126953	XP_073595530.1
NW_027396091.1	127444	129467	XP_073595531.1
NW_027396091.1	129803	131828	XP_073595532.1
NW_027396091.1	131989	135654	XP_073595533.1
NW_027396091.1	135855	138300	XP_073595534.1
NW_027396091.1	138643	139375	XP_073595535.1
NW_027396091.1	139883	141197	XP_073595536.1
NW_027396091.1	141378	142792	XP_073595537.1
NW_027396091.1	143247	144681	XP_073595538.1
NW_027396091.1	145496	146474	XP_073595539.1
NW_027396091.1	147028	148314	XP_073595540.1
NW_027396091.1	148410	149470	XP_073595541.1
NW_027396091.1	148974	150379	XP_073595542.1
NW_027396091.1	150600	152398	XP_073595543.1
NW_027396091.1	152584	154847	XP_073595544.1
NW_027396091.1	156232	158039	XP_073595545.1
NW_027396091.1	161552	163829	XP_073595546.1
NW_027396091.1	164583	166576	XP_073595547.1
NW_027396091.1	166823	169112	XP_073595548.1
NW_027396091.1	169112	170379	XP_073595549.1
NW_027396091.1	170946	173259	XP_073595550.1
NW_027396091.1	173549	174881	XP_073595551.1
NW_027396091.1	176442	176944	XP_073595552.1
NW_027396091.1	177604	179714	XP_073595553.1
NW_027396091.1	179872	181123	XP_073595554.1
NW_027396091.1	181118	182573	XP_073595555.1
NW_027396091.1	182702	184318	XP_073595556.1
NW_027396091.1	184730	185783	XP_073595557.1
NW_027396091.1	186002	187052	XP_073595558.1
NW_027396091.1	187068	187849	XP_073595559.1
NW_027396091.1	190023	191794	XP_073595560.1
NW_027396091.1	192011	193909	XP_073595561.1
NW_027396091.1	194165	195451	XP_073595562.1
NW_027396091.1	195597	196644	XP_073595563.1
NW_027396091.1	197225	198746	XP_073595564.1
NW_027396091.1	199350	202027	XP_073595565.1
NW_027396091.1	203137	204593	XP_073595566.1
NW_027396091.1	204898	206542	XP_073595567.1
NW_027396091.1	209077	210861	XP_073595568.1
NW_027396091.1	212699	215424	XP_073595569.1
NW_027396091.1	215565	216832	XP_073595570.1
NW_027396091.1	216838	218640	XP_073595571.1
NW_027396091.1	219665	221744	XP_073595572.1
NW_027396091.1	222039	223410	XP_073595573.1
NW_027396091.1	223439	226379	XP_073595574.1
NW_027396091.1	226471	227817	XP_073595575.1
NW_027396091.1	227965	230725	XP_073595576.1
NW_027396091.1	230894	235019	XP_073595577.1
NW_027396091.1	235112	237140	XP_073595578.1
NW_027396091.1	237476	238048	XP_073595579.1
NW_027396091.1	238323	238647	XP_073595580.1
NW_027396091.1	238609	240014	XP_073595581.1
NW_027396091.1	240341	242784	XP_073595582.1
NW_027396091.1	242963	245208	XP_073595583.1
NW_027396091.1	245314	246922	XP_073595584.1
NW_027396091.1	246856	248026	XP_073595585.1
NW_027396091.1	248241	250400	XP_073595586.1
NW_027396091.1	250409	253074	XP_073595587.1
NW_027396091.1	253962	255771	XP_073595588.1
NW_027396091.1	256430	260358	XP_073595589.1
NW_027396091.1	265393	266078	XP_073595590.1
NW_027396091.1	269745	271167	XP_073595591.1
NW_027396091.1	271810	274835	XP_073595592.1
NW_027396091.1	274892	276660	XP_073595593.1
NW_027396091.1	276760	278211	XP_073595594.1
NW_027396091.1	279025	281029	XP_073595595.1
NW_027396091.1	283379	285240	XP_073595596.1
NW_027396091.1	285925	288649	XP_073595597.1
NW_027396091.1	288812	290337	XP_073595598.1
NW_027396091.1	290381	291723	XP_073595599.1
NW_027396091.1	291835	293206	XP_073595600.1
NW_027396091.1	293322	296348	XP_073595601.1
NW_027396091.1	298274	299142	XP_073595602.1
NW_027396091.1	299979	301327	XP_073595603.1
NW_027396091.1	301554	303225	XP_073595604.1
NW_027396091.1	304075	307663	XP_073595605.1
NW_027396091.1	309289	310873	XP_073595606.1
NW_027396091.1	310998	312391	XP_073595607.1
NW_027396091.1	312495	314753	XP_073595608.1
NW_027396091.1	315406	316915	XP_073595609.1
NW_027396091.1	317403	319694	XP_073595610.1
NW_027396091.1	319759	321418	XP_073595611.1
NW_027396091.1	323132	325297	XP_073595612.1
NW_027396091.1	326329	329087	XP_073595613.1
NW_027396091.1	329154	330728	XP_073595614.1
NW_027396091.1	330917	331949	XP_073595615.1
NW_027396091.1	332223	334232	XP_073595616.1
NW_027396091.1	334335	336701	XP_073595617.1
NW_027396092.1	81	3280	XP_073595371.1
NW_027396092.1	4494	7828	XP_073595372.1
NW_027396092.1	13072	14407	XP_073595373.1
NW_027396092.1	17614	18713	XP_073595374.1
NW_027396092.1	18935	21740	XP_073595375.1
NW_027396092.1	21805	23220	XP_073595376.1
NW_027396092.1	24110	25046	XP_073595377.1
NW_027396092.1	25689	27288	XP_073595378.1
NW_027396092.1	27287	29523	XP_073595379.1
NW_027396092.1	32886	34815	XP_073595380.1
NW_027396092.1	36004	37684	XP_073595381.1
NW_027396092.1	42476	43699	XP_073595382.1
NW_027396092.1	44411	44933	XP_073595383.1
NW_027396092.1	45415	46299	XP_073595384.1
NW_027396092.1	47116	48657	XP_073595385.1
NW_027396092.1	49578	50672	XP_073595386.1
NW_027396092.1	51728	56059	XP_073595387.1
NW_027396092.1	56375	60383	XP_073595388.1
NW_027396092.1	61417	62623	XP_073595389.1
NW_027396092.1	65999	66512	XP_073595390.1
NW_027396092.1	67661	70067	XP_073595391.1
NW_027396092.1	70068	72457	XP_073595392.1
NW_027396092.1	72995	74276	XP_073595393.1
NW_027396092.1	74422	75855	XP_073595394.1
NW_027396092.1	76498	82851	XP_073595395.1
NW_027396092.1	85649	87146	XP_073595396.1
NW_027396092.1	91490	94247	XP_073595397.1
NW_027396092.1	94658	95953	XP_073595398.1
NW_027396092.1	97452	101305	XP_073595399.1
NW_027396092.1	104191	105017	XP_073595400.1
NW_027396092.1	111504	111969	XP_073595401.1
NW_027396092.1	112152	114758	XP_073595402.1
NW_027396092.1	115674	117414	XP_073595403.1
NW_027396092.1	117430	118783	XP_073595404.1
NW_027396092.1	118718	120841	XP_073595405.1
NW_027396092.1	121630	123722	XP_073595406.1
NW_027396092.1	124822	126963	XP_073595407.1
NW_027396092.1	129334	130324	XP_073595408.1
NW_027396092.1	131025	134105	XP_073595409.1
NW_027396092.1	134346	138575	XP_073595410.1
NW_027396092.1	138746	139882	XP_073595411.1
NW_027396092.1	139945	141165	XP_073595412.1
NW_027396092.1	141545	143125	XP_073595413.1
NW_027396092.1	143782	145459	XP_073595414.1
NW_027396092.1	145825	148347	XP_073595415.1
NW_027396092.1	149157	153244	XP_073595416.1
NW_027396092.1	153514	155141	XP_073595417.1
NW_027396092.1	155141	157008	XP_073595418.1
NW_027396092.1	158666	159728	XP_073595419.1
NW_027396092.1	159786	165465	XP_073595420.1
NW_027396092.1	165729	168357	XP_073595421.1
NW_027396092.1	168347	170562	XP_073595422.1
NW_027396092.1	170690	173173	XP_073595423.1
NW_027396092.1	173409	175745	XP_073595424.1
NW_027396092.1	178717	179327	XP_073595425.1
NW_027396092.1	180123	181389	XP_073595426.1
NW_027396092.1	181562	182883	XP_073595427.1
NW_027396092.1	183349	186840	XP_073595428.1
NW_027396092.1	188326	189755	XP_073595429.1
NW_027396092.1	192569	194594	XP_073595430.1
NW_027396092.1	194965	196490	XP_073595431.1
NW_027396092.1	199044	202382	XP_073595432.1
NW_027396092.1	202848	204103	XP_073595433.1
NW_027396092.1	204352	205772	XP_073595434.1
NW_027396092.1	206473	209692	XP_073595435.1
NW_027396092.1	210243	211802	XP_073595436.1
NW_027396092.1	213566	217120	XP_073595437.1
NW_027396092.1	217523	218790	XP_073595438.1
NW_027396092.1	218858	219956	XP_073595439.1
NW_027396092.1	220460	223121	XP_073595440.1
NW_027396092.1	225270	226639	XP_073595441.1
NW_027396092.1	226593	227369	XP_073595442.1
NW_027396092.1	229074	229755	XP_073595443.1
NW_027396092.1	232510	233516	XP_073595444.1
NW_027396092.1	233803	236581	XP_073595445.1
NW_027396092.1	237307	242236	XP_073595446.1
NW_027396092.1	243646	245718	XP_073595447.1
NW_027396092.1	245841	248583	XP_073595448.1
NW_027396092.1	250043	251439	XP_073595449.1
NW_027396092.1	251456	253557	XP_073595450.1
NW_027396092.1	253787	254827	XP_073595451.1
NW_027396092.1	255611	256563	XP_073595452.1
NW_027396092.1	257208	258606	XP_073595453.1
NW_027396092.1	260030	260952	XP_073595454.1
NW_027396092.1	260507	263000	XP_073595455.1
NW_027396092.1	263869	264745	XP_073595456.1
NW_027396092.1	264837	266375	XP_073595457.1
NW_027396092.1	266460	266846	XP_073595458.1
NW_027396092.1	268678	270262	XP_073595459.1
NW_027396092.1	270448	271930	XP_073595460.1
NW_027396092.1	271857	273084	XP_073595461.1
NW_027396092.1	274096	275864	XP_073595462.1
NW_027396092.1	276138	277196	XP_073595463.1
NW_027396092.1	277374	278644	XP_073595464.1
NW_027396092.1	278709	280058	XP_073595465.1
NW_027396092.1	280273	281959	XP_073595466.1
NW_027396092.1	281998	283328	XP_073595467.1
NW_027396092.1	284443	285998	XP_073595468.1
NW_027396092.1	288532	290022	XP_073595469.1
NW_027396092.1	290464	291316	XP_073595470.1
NW_027396092.1	292603	297627	XP_073595471.1
NW_027396092.1	298348	304275	XP_073595472.1
NW_027396092.1	306347	308179	XP_073595473.1
NW_027396092.1	308865	310346	XP_073595474.1
NW_027396092.1	311560	313159	XP_073595475.1
NW_027396092.1	314073	314861	XP_073595476.1
NW_027396092.1	317966	319258	XP_073595477.1
NW_027396092.1	319973	322328	XP_073595478.1
NW_027396092.1	323526	323868	XP_073595479.1
NW_027396092.1	324567	326346	XP_073595480.1
NW_027396092.1	329626	330604	XP_073595481.1
NW_027396092.1	331712	335969	XP_073595482.1
NW_027396092.1	337303	338252	XP_073595483.1
NW_027396092.1	338374	340081	XP_073595484.1
NW_027396092.1	340224	341925	XP_073595485.1
NW_027396093.1	1410	4551	XP_073595255.1
NW_027396093.1	4731	7278	XP_073595256.1
NW_027396093.1	7621	9347	XP_073595257.1
NW_027396093.1	9272	11100	XP_073595258.1
NW_027396093.1	11478	12936	XP_073595259.1
NW_027396093.1	13120	14742	XP_073595260.1
NW_027396093.1	14962	16295	XP_073595261.1
NW_027396093.1	15797	18811	XP_073595262.1
NW_027396093.1	19380	21119	XP_073595263.1
NW_027396093.1	21190	23532	XP_073595264.1
NW_027396093.1	23532	23906	XP_073595265.1
NW_027396093.1	23532	26489	XP_073595266.1
NW_027396093.1	26623	27911	XP_073595267.1
NW_027396093.1	27975	29010	XP_073595268.1
NW_027396093.1	28923	31710	XP_073595269.1
NW_027396093.1	32510	34830	XP_073595270.1
NW_027396093.1	35058	36772	XP_073595271.1
NW_027396093.1	36823	39031	XP_073595272.1
NW_027396093.1	39395	41974	XP_073595273.1
NW_027396093.1	42515	46310	XP_073595274.1
NW_027396093.1	46241	48924	XP_073595275.1
NW_027396093.1	49227	50653	XP_073595276.1
NW_027396093.1	51189	52974	XP_073595277.1
NW_027396093.1	53101	54241	XP_073595278.1
NW_027396093.1	56434	58619	XP_073595279.1
NW_027396093.1	59453	61164	XP_073595280.1
NW_027396093.1	62188	65921	XP_073595281.1
NW_027396093.1	66090	69237	XP_073595282.1
NW_027396093.1	70066	77652	XP_073595283.1
NW_027396093.1	77698	78720	XP_073595284.1
NW_027396093.1	78888	81366	XP_073595285.1
NW_027396093.1	81600	85691	XP_073595286.1
NW_027396093.1	90001	90832	XP_073595287.1
NW_027396093.1	92727	94139	XP_073595288.1
NW_027396093.1	94692	96683	XP_073595289.1
NW_027396093.1	97135	102449	XP_073595290.1
NW_027396093.1	102870	104050	XP_073595291.1
NW_027396093.1	104661	106281	XP_073595292.1
NW_027396093.1	107304	108250	XP_073595293.1
NW_027396093.1	108443	110576	XP_073595294.1
NW_027396093.1	110615	112666	XP_073595295.1
NW_027396093.1	113229	113909	XP_073595296.1
NW_027396093.1	113788	115500	XP_073595297.1
NW_027396093.1	115721	118235	XP_073595298.1
NW_027396093.1	118621	120983	XP_073595299.1
NW_027396093.1	122425	122788	XP_073595300.1
NW_027396093.1	124977	128674	XP_073595301.1
NW_027396093.1	128698	129144	XP_073595302.1
NW_027396093.1	128923	131332	XP_073595303.1
NW_027396093.1	131391	135223	XP_073595304.1
NW_027396093.1	135869	138899	XP_073595305.1
NW_027396093.1	138899	140463	XP_073595306.1
NW_027396093.1	140426	141833	XP_073595307.1
NW_027396093.1	141866	144545	XP_073595308.1
NW_027396093.1	144828	146464	XP_073595309.1
NW_027396093.1	146553	148298	XP_073595310.1
NW_027396093.1	148571	154471	XP_073595311.1
NW_027396093.1	156759	159428	XP_073595312.1
NW_027396093.1	161560	163169	XP_073595313.1
NW_027396093.1	164635	165014	XP_073595314.1
NW_027396093.1	168860	169802	XP_073595315.1
NW_027396093.1	169508	171882	XP_073595316.1
NW_027396093.1	173834	176784	XP_073595317.1
NW_027396093.1	177316	179016	XP_073595318.1
NW_027396093.1	180381	182126	XP_073595319.1
NW_027396093.1	190599	193997	XP_073595320.1
NW_027396093.1	194465	196163	XP_073595321.1
NW_027396093.1	197324	198181	XP_073595322.1
NW_027396093.1	198181	200751	XP_073595323.1
NW_027396093.1	202024	203605	XP_073595324.1
NW_027396093.1	204018	205583	XP_073595325.1
NW_027396093.1	205720	207785	XP_073595326.1
NW_027396093.1	207987	209622	XP_073595327.1
NW_027396093.1	209781	210587	XP_073595328.1
NW_027396093.1	210812	212006	XP_073595329.1
NW_027396093.1	212125	213287	XP_073595330.1
NW_027396093.1	213512	216235	XP_073595331.1
NW_027396093.1	216557	221331	XP_073595332.1
NW_027396093.1	221732	226738	XP_073595333.1
NW_027396093.1	227117	227987	XP_073595334.1
NW_027396093.1	228120	229382	XP_073595335.1
NW_027396093.1	229779	231633	XP_073595336.1
NW_027396093.1	231052	231536	XP_073595337.1
NW_027396093.1	231743	237568	XP_073595338.1
NW_027396093.1	238148	240880	XP_073595339.1
NW_027396093.1	241617	243440	XP_073595340.1
NW_027396093.1	243870	248363	XP_073595341.1
NW_027396093.1	248947	253013	XP_073595342.1
NW_027396093.1	253615	256813	XP_073595343.1
NW_027396093.1	256832	262629	XP_073595344.1
NW_027396093.1	264270	267441	XP_073595345.1
NW_027396093.1	270277	273695	XP_073595346.1
NW_027396093.1	275551	276523	XP_073595347.1
NW_027396093.1	277436	280178	XP_073595348.1
NW_027396093.1	281507	283591	XP_073595349.1
NW_027396093.1	283621	285417	XP_073595350.1
NW_027396093.1	285632	288137	XP_073595351.1
NW_027396093.1	288580	289540	XP_073595352.1
NW_027396093.1	290534	293636	XP_073595353.1
NW_027396093.1	293137	293755	XP_073595354.1
NW_027396093.1	294327	299373	XP_073595355.1
NW_027396093.1	304442	304704	XP_073595356.1
NW_027396093.1	304917	305802	XP_073595357.1
NW_027396093.1	307341	309235	XP_073595358.1
NW_027396093.1	309514	312748	XP_073595359.1
NW_027396093.1	314214	316281	XP_073595360.1
NW_027396093.1	316590	318166	XP_073595361.1
NW_027396093.1	318864	320930	XP_073595362.1
NW_027396093.1	321112	322786	XP_073595363.1
NW_027396093.1	323325	325008	XP_073595364.1
NW_027396093.1	326244	327822	XP_073595365.1
NW_027396093.1	331000	334039	XP_073595366.1
NW_027396093.1	335033	337115	XP_073595367.1
NW_027396093.1	337250	338405	XP_073595368.1
NW_027396093.1	338720	339210	XP_073595369.1
NW_027396093.1	340521	340727	XP_073595370.1
NW_027396094.1	232	2510	XP_073595127.1
NW_027396094.1	3622	5360	XP_073595128.1
NW_027396094.1	5468	6592	XP_073595129.1
NW_027396094.1	8575	9391	XP_073595130.1
NW_027396094.1	9913	11134	XP_073595131.1
NW_027396094.1	12029	13127	XP_073595132.1
NW_027396094.1	13474	15244	XP_073595133.1
NW_027396094.1	15827	17464	XP_073595134.1
NW_027396094.1	17708	19487	XP_073595135.1
NW_027396094.1	20115	25665	XP_073595136.1
NW_027396094.1	26862	28074	XP_073595137.1
NW_027396094.1	28109	30978	XP_073595138.1
NW_027396094.1	34394	36179	XP_073595139.1
NW_027396094.1	36585	38267	XP_073595140.1
NW_027396094.1	39152	40919	XP_073595141.1
NW_027396094.1	41752	43438	XP_073595142.1
NW_027396094.1	44476	46340	XP_073595143.1
NW_027396094.1	47099	48129	XP_073595144.1
NW_027396094.1	48844	50957	XP_073595145.1
NW_027396094.1	51404	53178	XP_073595146.1
NW_027396094.1	54232	58103	XP_073595147.1
NW_027396094.1	59617	61862	XP_073595148.1
NW_027396094.1	62726	65346	XP_073595149.1
NW_027396094.1	67008	69232	XP_073595150.1
NW_027396094.1	69815	71327	XP_073595151.1
NW_027396094.1	71710	74018	XP_073595152.1
NW_027396094.1	75832	78844	XP_073595153.1
NW_027396094.1	79049	81394	XP_073595154.1
NW_027396094.1	81614	83389	XP_073595155.1
NW_027396094.1	83463	85499	XP_073595156.1
NW_027396094.1	86253	91020	XP_073595157.1
NW_027396094.1	91043	94029	XP_073595158.1
NW_027396094.1	94189	95665	XP_073595159.1
NW_027396094.1	96071	97101	XP_073595160.1
NW_027396094.1	98013	99930	XP_073595161.1
NW_027396094.1	103646	105173	XP_073595162.1
NW_027396094.1	109006	111097	XP_073595163.1
NW_027396094.1	114775	116422	XP_073595164.1
NW_027396094.1	117409	118611	XP_073595165.1
NW_027396094.1	119180	120995	XP_073595166.1
NW_027396094.1	121455	123952	XP_073595167.1
NW_027396094.1	123992	125071	XP_073595168.1
NW_027396094.1	125491	126265	XP_073595169.1
NW_027396094.1	126873	128231	XP_073595170.1
NW_027396094.1	128287	129744	XP_073595171.1
NW_027396094.1	130563	131753	XP_073595172.1
NW_027396094.1	132192	133661	XP_073595173.1
NW_027396094.1	134788	135835	XP_073595174.1
NW_027396094.1	137911	141145	XP_073595175.1
NW_027396094.1	142575	143497	XP_073595176.1
NW_027396094.1	143854	145191	XP_073595177.1
NW_027396094.1	145744	147719	XP_073595178.1
NW_027396094.1	150083	151374	XP_073595179.1
NW_027396094.1	151286	153341	XP_073595180.1
NW_027396094.1	153999	155760	XP_073595181.1
NW_027396094.1	158261	159481	XP_073595182.1
NW_027396094.1	160349	160793	XP_073595183.1
NW_027396094.1	161250	162754	XP_073595184.1
NW_027396094.1	163164	165134	XP_073595185.1
NW_027396094.1	165390	167336	XP_073595186.1
NW_027396094.1	167697	168543	XP_073595187.1
NW_027396094.1	168636	170478	XP_073595188.1
NW_027396094.1	170736	172803	XP_073595189.1
NW_027396094.1	174588	175331	XP_073595190.1
NW_027396094.1	175757	177431	XP_073595191.1
NW_027396094.1	178900	182213	XP_073595192.1
NW_027396094.1	184561	186124	XP_073595193.1
NW_027396094.1	188179	188743	XP_073595194.1
NW_027396094.1	188825	190255	XP_073595195.1
NW_027396094.1	190463	191642	XP_073595196.1
NW_027396094.1	191748	192134	XP_073595197.1
NW_027396094.1	192549	194795	XP_073595198.1
NW_027396094.1	194668	197254	XP_073595199.1
NW_027396094.1	199136	199754	XP_073595200.1
NW_027396094.1	202551	203362	XP_073595201.1
NW_027396094.1	206078	208057	XP_073595202.1
NW_027396094.1	208266	210540	XP_073595203.1
NW_027396094.1	211273	212420	XP_073595204.1
NW_027396094.1	212777	214785	XP_073595205.1
NW_027396094.1	215209	216157	XP_073595206.1
NW_027396094.1	218292	219267	XP_073595207.1
NW_027396094.1	219895	221035	XP_073595208.1
NW_027396094.1	221618	223824	XP_073595209.1
NW_027396094.1	224087	226119	XP_073595210.1
NW_027396094.1	226430	228920	XP_073595211.1
NW_027396094.1	229415	236511	XP_073595212.1
NW_027396094.1	237171	239083	XP_073595213.1
NW_027396094.1	239538	243843	XP_073595214.1
NW_027396094.1	244336	246709	XP_073595215.1
NW_027396094.1	246810	248112	XP_073595216.1
NW_027396094.1	247952	248411	XP_073595217.1
NW_027396094.1	248265	251404	XP_073595218.1
NW_027396094.1	251688	252967	XP_073595219.1
NW_027396094.1	255932	256716	XP_073595220.1
NW_027396094.1	257140	260008	XP_073595221.1
NW_027396094.1	260150	262476	XP_073595222.1
NW_027396094.1	263087	266318	XP_073595223.1
NW_027396094.1	266700	268554	XP_073595224.1
NW_027396094.1	268447	269672	XP_073595225.1
NW_027396094.1	269841	271427	XP_073595226.1
NW_027396094.1	272054	273629	XP_073595227.1
NW_027396094.1	273629	274724	XP_073595228.1
NW_027396094.1	275898	277364	XP_073595229.1
NW_027396094.1	279177	280361	XP_073595230.1
NW_027396094.1	280867	281862	XP_073595231.1
NW_027396094.1	282410	283674	XP_073595232.1
NW_027396094.1	283697	284968	XP_073595233.1
NW_027396094.1	285388	289198	XP_073595234.1
NW_027396094.1	290201	292581	XP_073595235.1
NW_027396094.1	292581	293292	XP_073595236.1
NW_027396094.1	293602	295104	XP_073595237.1
NW_027396094.1	294975	295804	XP_073595238.1
NW_027396094.1	296107	300459	XP_073595239.1
NW_027396094.1	300459	301805	XP_073595240.1
NW_027396094.1	301958	303659	XP_073595241.1
NW_027396094.1	303805	305443	XP_073595242.1
NW_027396094.1	305655	306295	XP_073595243.1
NW_027396094.1	306398	307397	XP_073595244.1
NW_027396094.1	307582	308561	XP_073595245.1
NW_027396094.1	309380	310655	XP_073595246.1
NW_027396094.1	310742	312465	XP_073595247.1
NW_027396094.1	312674	313714	XP_073595248.1
NW_027396094.1	315133	316817	XP_073595249.1
NW_027396094.1	317151	320494	XP_073595250.1
NW_027396094.1	321473	322663	XP_073595251.1
NW_027396094.1	322448	326852	XP_073595252.1
NW_027396094.1	327040	328799	XP_073595253.1
NW_027396094.1	330434	331205	XP_073595254.1
NW_027396095.1	260	2017	XP_073595014.1
NW_027396095.1	2313	6895	XP_073595015.1
NW_027396095.1	8566	10599	XP_073595016.1
NW_027396095.1	11713	13015	XP_073595017.1
NW_027396095.1	14805	15123	XP_073595018.1
NW_027396095.1	15123	16373	XP_073595019.1
NW_027396095.1	16523	22727	XP_073595020.1
NW_027396095.1	22591	24179	XP_073595021.1
NW_027396095.1	24197	27055	XP_073595022.1
NW_027396095.1	27495	29557	XP_073595023.1
NW_027396095.1	30363	34051	XP_073595024.1
NW_027396095.1	34449	35896	XP_073595025.1
NW_027396095.1	36247	38631	XP_073595026.1
NW_027396095.1	38796	40842	XP_073595027.1
NW_027396095.1	41340	43019	XP_073595028.1
NW_027396095.1	43742	44834	XP_073595029.1
NW_027396095.1	48080	49209	XP_073595030.1
NW_027396095.1	49814	52093	XP_073595031.1
NW_027396095.1	52498	53950	XP_073595032.1
NW_027396095.1	54106	56775	XP_073595033.1
NW_027396095.1	58789	61909	XP_073595034.1
NW_027396095.1	62018	63650	XP_073595035.1
NW_027396095.1	63932	66597	XP_073595036.1
NW_027396095.1	66872	68859	XP_073595037.1
NW_027396095.1	69297	70341	XP_073595038.1
NW_027396095.1	71204	72127	XP_073595039.1
NW_027396095.1	74317	75540	XP_073595040.1
NW_027396095.1	75095	76131	XP_073595041.1
NW_027396095.1	76582	77957	XP_073595042.1
NW_027396095.1	77974	79975	XP_073595043.1
NW_027396095.1	80265	82089	XP_073595044.1
NW_027396095.1	82089	83777	XP_073595045.1
NW_027396095.1	83907	86962	XP_073595046.1
NW_027396095.1	87411	88514	XP_073595047.1
NW_027396095.1	88656	90747	XP_073595048.1
NW_027396095.1	90681	92117	XP_073595049.1
NW_027396095.1	92252	93235	XP_073595050.1
NW_027396095.1	94194	99250	XP_073595051.1
NW_027396095.1	100107	101437	XP_073595052.1
NW_027396095.1	102240	107606	XP_073595053.1
NW_027396095.1	108116	110332	XP_073595054.1
NW_027396095.1	110818	111584	XP_073595055.1
NW_027396095.1	113222	114957	XP_073595056.1
NW_027396095.1	115204	117066	XP_073595057.1
NW_027396095.1	120191	120648	XP_073595058.1
NW_027396095.1	121284	123404	XP_073595059.1
NW_027396095.1	123404	124414	XP_073595060.1
NW_027396095.1	124835	125299	XP_073595061.1
NW_027396095.1	126172	127161	XP_073595062.1
NW_027396095.1	128712	131226	XP_073595063.1
NW_027396095.1	131439	132450	XP_073595064.1
NW_027396095.1	132695	133748	XP_073595065.1
NW_027396095.1	133753	136423	XP_073595066.1
NW_027396095.1	136483	138790	XP_073595067.1
NW_027396095.1	138790	139668	XP_073595068.1
NW_027396095.1	142810	145519	XP_073595069.1
NW_027396095.1	145780	147332	XP_073595070.1
NW_027396095.1	148121	151271	XP_073595071.1
NW_027396095.1	153877	158198	XP_073595072.1
NW_027396095.1	158419	161276	XP_073595073.1
NW_027396095.1	161866	162576	XP_073595074.1
NW_027396095.1	162885	163540	XP_073595075.1
NW_027396095.1	168169	170309	XP_073595076.1
NW_027396095.1	174560	176033	XP_073595077.1
NW_027396095.1	176033	177034	XP_073595078.1
NW_027396095.1	178418	179556	XP_073595079.1
NW_027396095.1	179717	181199	XP_073595080.1
NW_027396095.1	181365	183742	XP_073595081.1
NW_027396095.1	183888	186187	XP_073595082.1
NW_027396095.1	186598	189687	XP_073595083.1
NW_027396095.1	190592	192955	XP_073595084.1
NW_027396095.1	193425	199028	XP_073595085.1
NW_027396095.1	202618	205702	XP_073595086.1
NW_027396095.1	205887	207373	XP_073595087.1
NW_027396095.1	207456	209875	XP_073595088.1
NW_027396095.1	210141	212495	XP_073595089.1
NW_027396095.1	213706	215336	XP_073595090.1
NW_027396095.1	215480	216021	XP_073595091.1
NW_027396095.1	215497	216966	XP_073595092.1
NW_027396095.1	217593	218991	XP_073595093.1
NW_027396095.1	220485	222493	XP_073595094.1
NW_027396095.1	222721	224141	XP_073595095.1
NW_027396095.1	224388	226428	XP_073595096.1
NW_027396095.1	226533	228103	XP_073595097.1
NW_027396095.1	228135	229692	XP_073595098.1
NW_027396095.1	229850	230496	XP_073595100.1
NW_027396095.1	229850	231893	XP_073595099.1
NW_027396095.1	232086	233651	XP_073595101.1
NW_027396095.1	233850	235211	XP_073595102.1
NW_027396095.1	235452	236434	XP_073595103.1
NW_027396095.1	236593	238767	XP_073595104.1
NW_027396095.1	240414	242318	XP_073595105.1
NW_027396095.1	242331	243236	XP_073595106.1
NW_027396095.1	243446	244549	XP_073595107.1
NW_027396095.1	244538	245203	XP_073595108.1
NW_027396095.1	245278	246561	XP_073595109.1
NW_027396095.1	246548	249538	XP_073595110.1
NW_027396095.1	250174	252270	XP_073595111.1
NW_027396095.1	253515	254738	XP_073595112.1
NW_027396095.1	254462	255679	XP_073595113.1
NW_027396095.1	254967	256754	XP_073595114.1
NW_027396095.1	256956	262021	XP_073595115.1
NW_027396095.1	262452	264458	XP_073595116.1
NW_027396095.1	265305	270217	XP_073595117.1
NW_027396095.1	271080	273082	XP_073595118.1
NW_027396095.1	273284	275405	XP_073595119.1
NW_027396095.1	275973	278127	XP_073595120.1
NW_027396095.1	278352	279739	XP_073595121.1
NW_027396095.1	279475	282516	XP_073595122.1
NW_027396095.1	283004	284166	XP_073595123.1
NW_027396095.1	284335	284688	XP_073595124.1
NW_027396095.1	285799	287248	XP_073595125.1
NW_027396095.1	294684	294965	XP_073595126.1
NW_027396096.1	9630	10422	XP_073594901.1
NW_027396096.1	11388	13416	XP_073594902.1
NW_027396096.1	13817	15580	XP_073594903.1
NW_027396096.1	15976	17399	XP_073594904.1
NW_027396096.1	17554	21895	XP_073594905.1
NW_027396096.1	22979	24243	XP_073594906.1
NW_027396096.1	24261	24727	XP_073594907.1
NW_027396096.1	25504	26041	XP_073594908.1
NW_027396096.1	26041	26916	XP_073594909.1
NW_027396096.1	33032	36145	XP_073594910.1
NW_027396096.1	36633	38314	XP_073594911.1
NW_027396096.1	38802	39415	XP_073594912.1
NW_027396096.1	40555	42799	XP_073594913.1
NW_027396096.1	43968	46583	XP_073594914.1
NW_027396096.1	46299	49183	XP_073594915.1
NW_027396096.1	49285	50342	XP_073594916.1
NW_027396096.1	50355	52910	XP_073594917.1
NW_027396096.1	55146	57376	XP_073594918.1
NW_027396096.1	57138	60098	XP_073594919.1
NW_027396096.1	60425	62829	XP_073594920.1
NW_027396096.1	63128	65783	XP_073594921.1
NW_027396096.1	65889	67915	XP_073594922.1
NW_027396096.1	68121	69412	XP_073594923.1
NW_027396096.1	69391	71141	XP_073594924.1
NW_027396096.1	71746	72686	XP_073594925.1
NW_027396096.1	72797	74700	XP_073594926.1
NW_027396096.1	75039	76097	XP_073594927.1
NW_027396096.1	76363	78449	XP_073594928.1
NW_027396096.1	78674	81471	XP_073594929.1
NW_027396096.1	81651	83851	XP_073594930.1
NW_027396096.1	84306	85797	XP_073594931.1
NW_027396096.1	85797	87217	XP_073594932.1
NW_027396096.1	87900	89803	XP_073594933.1
NW_027396096.1	89975	91866	XP_073594934.1
NW_027396096.1	92417	93593	XP_073594935.1
NW_027396096.1	94321	97385	XP_073594936.1
NW_027396096.1	98770	100697	XP_073594937.1
NW_027396096.1	103904	106611	XP_073594938.1
NW_027396096.1	107009	111176	XP_073594939.1
NW_027396096.1	111233	111982	XP_073594940.1
NW_027396096.1	112145	113163	XP_073594941.1
NW_027396096.1	113142	113945	XP_073594942.1
NW_027396096.1	114062	114976	XP_073594943.1
NW_027396096.1	115290	116769	XP_073594944.1
NW_027396096.1	118224	119954	XP_073594945.1
NW_027396096.1	119992	121663	XP_073594946.1
NW_027396096.1	121663	126836	XP_073594947.1
NW_027396096.1	127055	127619	XP_073594948.1
NW_027396096.1	127626	128577	XP_073594949.1
NW_027396096.1	128299	129008	XP_073594950.1
NW_027396096.1	129200	131256	XP_073594951.1
NW_027396096.1	137595	138240	XP_073594952.1
NW_027396096.1	140594	142685	XP_073594953.1
NW_027396096.1	143554	146250	XP_073594954.1
NW_027396096.1	146249	148632	XP_073594955.1
NW_027396096.1	148750	151556	XP_073594956.1
NW_027396096.1	152436	153596	XP_073594957.1
NW_027396096.1	158092	159493	XP_073594958.1
NW_027396096.1	159709	160576	XP_073594959.1
NW_027396096.1	160988	167355	XP_073594960.1
NW_027396096.1	167666	172069	XP_073594961.1
NW_027396096.1	172366	174510	XP_073594962.1
NW_027396096.1	174522	175678	XP_073594963.1
NW_027396096.1	176725	177733	XP_073594964.1
NW_027396096.1	177648	180398	XP_073594965.1
NW_027396096.1	180761	181687	XP_073594966.1
NW_027396096.1	188023	190935	XP_073594967.1
NW_027396096.1	191681	193425	XP_073594968.1
NW_027396096.1	193445	194298	XP_073594969.1
NW_027396096.1	194822	196242	XP_073594970.1
NW_027396096.1	197201	199557	XP_073594971.1
NW_027396096.1	201565	203094	XP_073594972.1
NW_027396096.1	204748	206300	XP_073594973.1
NW_027396096.1	206313	209297	XP_073594974.1
NW_027396096.1	211095	212850	XP_073594975.1
NW_027396096.1	213113	214714	XP_073594976.1
NW_027396096.1	214942	218076	XP_073594977.1
NW_027396096.1	218923	219799	XP_073594978.1
NW_027396096.1	220007	220571	XP_073594979.1
NW_027396096.1	220826	221343	XP_073594980.1
NW_027396096.1	221413	226008	XP_073594981.1
NW_027396096.1	226527	227949	XP_073594982.1
NW_027396096.1	229316	230242	XP_073594983.1
NW_027396096.1	231900	233581	XP_073594984.1
NW_027396096.1	233540	234017	XP_073594985.1
NW_027396096.1	234020	234375	XP_073594986.1
NW_027396096.1	234706	241657	XP_073594987.1
NW_027396096.1	242278	244266	XP_073594988.1
NW_027396096.1	244260	247513	XP_073594989.1
NW_027396096.1	249120	252260	XP_073594990.1
NW_027396096.1	252884	254813	XP_073594991.1
NW_027396096.1	254983	257718	XP_073594992.1
NW_027396096.1	257710	259301	XP_073594993.1
NW_027396096.1	259475	262389	XP_073594994.1
NW_027396096.1	262568	264115	XP_073594995.1
NW_027396096.1	264256	266254	XP_073594996.1
NW_027396096.1	266443	269101	XP_073594997.1
NW_027396096.1	269438	271189	XP_073594998.1
NW_027396096.1	272902	273379	XP_073594999.1
NW_027396096.1	273993	275438	XP_073595000.1
NW_027396096.1	276066	279062	XP_073595001.1
NW_027396096.1	279660	281113	XP_073595002.1
NW_027396096.1	281558	283982	XP_073595003.1
NW_027396096.1	285697	287385	XP_073595004.1
NW_027396096.1	288076	290514	XP_073595005.1
NW_027396096.1	290879	294676	XP_073595006.1
NW_027396096.1	294691	295572	XP_073595007.1
NW_027396096.1	296018	297247	XP_073595008.1
NW_027396096.1	297847	303921	XP_073595009.1
NW_027396096.1	304141	305594	XP_073595010.1
NW_027396096.1	305594	308551	XP_073595011.1
NW_027396096.1	310226	310815	XP_073595012.1
NW_027396096.1	311687	314889	XP_073595013.1
NW_027396097.1	195	2204	XP_073594784.1
NW_027396097.1	2928	5883	XP_073594785.1
NW_027396097.1	5882	7806	XP_073594786.1
NW_027396097.1	7865	9223	XP_073594787.1
NW_027396097.1	11509	11906	XP_073594788.1
NW_027396097.1	12354	13142	XP_073594789.1
NW_027396097.1	13184	14028	XP_073594790.1
NW_027396097.1	14351	16144	XP_073594791.1
NW_027396097.1	17738	19733	XP_073594792.1
NW_027396097.1	22092	22905	XP_073594793.1
NW_027396097.1	22993	24141	XP_073594794.1
NW_027396097.1	24297	25304	XP_073594795.1
NW_027396097.1	25342	26690	XP_073594796.1
NW_027396097.1	27236	29106	XP_073594797.1
NW_027396097.1	30062	31385	XP_073594798.1
NW_027396097.1	32197	32875	XP_073594799.1
NW_027396097.1	34079	35001	XP_073594800.1
NW_027396097.1	38537	40706	XP_073594801.1
NW_027396097.1	41111	42015	XP_073594802.1
NW_027396097.1	42165	43687	XP_073594803.1
NW_027396097.1	43855	45668	XP_073594804.1
NW_027396097.1	45702	47859	XP_073594805.1
NW_027396097.1	48350	49793	XP_073594806.1
NW_027396097.1	50949	52816	XP_073594807.1
NW_027396097.1	53195	54761	XP_073594808.1
NW_027396097.1	55659	56765	XP_073594809.1
NW_027396097.1	57329	58256	XP_073594810.1
NW_027396097.1	58256	60914	XP_073594811.1
NW_027396097.1	62604	64948	XP_073594812.1
NW_027396097.1	66004	68065	XP_073594813.1
NW_027396097.1	68474	69626	XP_073594814.1
NW_027396097.1	69626	71178	XP_073594815.1
NW_027396097.1	71327	72327	XP_073594816.1
NW_027396097.1	72373	76412	XP_073594817.1
NW_027396097.1	76635	77172	XP_073594818.1
NW_027396097.1	77168	78485	XP_073594819.1
NW_027396097.1	78480	79263	XP_073594820.1
NW_027396097.1	79611	80519	XP_073594821.1
NW_027396097.1	80519	82615	XP_073594822.1
NW_027396097.1	83525	86113	XP_073594823.1
NW_027396097.1	88365	89082	XP_073594824.1
NW_027396097.1	90045	90401	XP_073594825.1
NW_027396097.1	91326	92130	XP_073594826.1
NW_027396097.1	92342	93001	XP_073594827.1
NW_027396097.1	98748	103847	XP_073594828.1
NW_027396097.1	104362	105737	XP_073594829.1
NW_027396097.1	105800	107065	XP_073594830.1
NW_027396097.1	108022	110450	XP_073594831.1
NW_027396097.1	110624	111563	XP_073594832.1
NW_027396097.1	111942	117363	XP_073594833.1
NW_027396097.1	117639	118800	XP_073594834.1
NW_027396097.1	119331	122020	XP_073594835.1
NW_027396097.1	122285	124517	XP_073594836.1
NW_027396097.1	124517	125856	XP_073594837.1
NW_027396097.1	126328	128574	XP_073594838.1
NW_027396097.1	129137	132212	XP_073594839.1
NW_027396097.1	132301	133638	XP_073594840.1
NW_027396097.1	134686	138287	XP_073594841.1
NW_027396097.1	138395	141146	XP_073594842.1
NW_027396097.1	141577	145005	XP_073594843.1
NW_027396097.1	145231	148789	XP_073594844.1
NW_027396097.1	149180	151502	XP_073594845.1
NW_027396097.1	153786	154828	XP_073594846.1
NW_027396097.1	154502	158815	XP_073594847.1
NW_027396097.1	158850	160206	XP_073594848.1
NW_027396097.1	160339	164341	XP_073594849.1
NW_027396097.1	164945	166785	XP_073594850.1
NW_027396097.1	166785	167906	XP_073594851.1
NW_027396097.1	167749	170835	XP_073594852.1
NW_027396097.1	171055	174518	XP_073594853.1
NW_027396097.1	175344	185010	XP_073594854.1
NW_027396097.1	185276	187864	XP_073594855.1
NW_027396097.1	188673	190472	XP_073594856.1
NW_027396097.1	190882	195523	XP_073594857.1
NW_027396097.1	195524	196225	XP_073594858.1
NW_027396097.1	196820	199229	XP_073594859.1
NW_027396097.1	199329	200895	XP_073594860.1
NW_027396097.1	200913	203032	XP_073594861.1
NW_027396097.1	203624	207699	XP_073594862.1
NW_027396097.1	207811	210302	XP_073594863.1
NW_027396097.1	210323	211556	XP_073594864.1
NW_027396097.1	212951	214996	XP_073594865.1
NW_027396097.1	215049	221200	XP_073594866.1
NW_027396097.1	221815	222524	XP_073594867.1
NW_027396097.1	223091	229093	XP_073594868.1
NW_027396097.1	229093	229975	XP_073594869.1
NW_027396097.1	230194	233200	XP_073594870.1
NW_027396097.1	233597	235490	XP_073594871.1
NW_027396097.1	235434	236542	XP_073594872.1
NW_027396097.1	237456	239222	XP_073594873.1
NW_027396097.1	239545	240947	XP_073594874.1
NW_027396097.1	240764	242058	XP_073594875.1
NW_027396097.1	242156	245329	XP_073594876.1
NW_027396097.1	245534	260355	XP_073594877.1
NW_027396097.1	260464	261395	XP_073594878.1
NW_027396097.1	262272	263410	XP_073594879.1
NW_027396097.1	263519	265372	XP_073594880.1
NW_027396097.1	265550	266238	XP_073594881.1
NW_027396097.1	266937	268525	XP_073594882.1
NW_027396097.1	269353	272462	XP_073594883.1
NW_027396097.1	272645	276371	XP_073594884.1
NW_027396097.1	276552	278064	XP_073594885.1
NW_027396097.1	277322	278064	XP_073594886.1
NW_027396097.1	279085	280524	XP_073594887.1
NW_027396097.1	281106	283977	XP_073594888.1
NW_027396097.1	284056	285089	XP_073594889.1
NW_027396097.1	286059	286992	XP_073594890.1
NW_027396097.1	287176	289413	XP_073594891.1
NW_027396097.1	290057	292120	XP_073594892.1
NW_027396097.1	292345	293962	XP_073594893.1
NW_027396097.1	294149	296827	XP_073594894.1
NW_027396097.1	299464	303110	XP_073594895.1
NW_027396097.1	305054	305910	XP_073594896.1
NW_027396097.1	306045	309049	XP_073594897.1
NW_027396097.1	309391	310782	XP_073594898.1
NW_027396097.1	310944	312156	XP_073594899.1
NW_027396097.1	312596	313040	XP_073594900.1
NW_027396098.1	196	1650	XP_073594664.1
NW_027396098.1	1983	4133	XP_073594665.1
NW_027396098.1	4379	6056	XP_073594666.1
NW_027396098.1	6242	7503	XP_073594667.1
NW_027396098.1	7731	9396	XP_073594668.1
NW_027396098.1	9103	10413	XP_073594669.1
NW_027396098.1	10717	12174	XP_073594670.1
NW_027396098.1	11983	14924	XP_073594671.1
NW_027396098.1	16055	18778	XP_073594672.1
NW_027396098.1	19375	20313	XP_073594673.1
NW_027396098.1	20377	23294	XP_073594674.1
NW_027396098.1	23396	24368	XP_073594675.1
NW_027396098.1	24489	26794	XP_073594676.1
NW_027396098.1	26814	27918	XP_073594677.1
NW_027396098.1	28157	29569	XP_073594678.1
NW_027396098.1	30422	31681	XP_073594679.1
NW_027396098.1	31734	32587	XP_073594680.1
NW_027396098.1	32717	34196	XP_073594681.1
NW_027396098.1	34380	35211	XP_073594682.1
NW_027396098.1	35328	36674	XP_073594683.1
NW_027396098.1	36674	38622	XP_073594684.1
NW_027396098.1	44235	47055	XP_073594685.1
NW_027396098.1	47330	48956	XP_073594686.1
NW_027396098.1	49206	52226	XP_073594687.1
NW_027396098.1	53255	55309	XP_073594688.1
NW_027396098.1	61712	63795	XP_073594689.1
NW_027396098.1	64242	69960	XP_073594690.1
NW_027396098.1	70268	71152	XP_073594691.1
NW_027396098.1	71485	73267	XP_073594692.1
NW_027396098.1	73097	75015	XP_073594693.1
NW_027396098.1	75123	76822	XP_073594694.1
NW_027396098.1	76554	77432	XP_073594695.1
NW_027396098.1	77605	79052	XP_073594696.1
NW_027396098.1	79072	80553	XP_073594697.1
NW_027396098.1	80950	85356	XP_073594698.1
NW_027396098.1	85736	89659	XP_073594699.1
NW_027396098.1	90163	91383	XP_073594700.1
NW_027396098.1	91372	93757	XP_073594701.1
NW_027396098.1	94418	99852	XP_073594702.1
NW_027396098.1	100341	101223	XP_073594703.1
NW_027396098.1	101225	102862	XP_073594704.1
NW_027396098.1	104292	107470	XP_073594705.1
NW_027396098.1	107740	109122	XP_073594706.1
NW_027396098.1	109253	110901	XP_073594707.1
NW_027396098.1	112490	115430	XP_073594708.1
NW_027396098.1	116120	118317	XP_073594709.1
NW_027396098.1	118501	121909	XP_073594710.1
NW_027396098.1	122217	127328	XP_073594711.1
NW_027396098.1	127460	128628	XP_073594712.1
NW_027396098.1	131500	133901	XP_073594713.1
NW_027396098.1	134113	135224	XP_073594714.1
NW_027396098.1	135165	136157	XP_073594715.1
NW_027396098.1	136345	137131	XP_073594716.1
NW_027396098.1	138773	143703	XP_073594717.1
NW_027396098.1	143809	146396	XP_073594718.1
NW_027396098.1	146630	149573	XP_073594719.1
NW_027396098.1	150062	150611	XP_073594720.1
NW_027396098.1	150261	152689	XP_073594721.1
NW_027396098.1	151946	152689	XP_073594722.1
NW_027396098.1	152703	153090	XP_073594723.1
NW_027396098.1	153503	154818	XP_073594724.1
NW_027396098.1	155047	155782	XP_073594725.1
NW_027396098.1	156147	157604	XP_073594726.1
NW_027396098.1	157841	158859	XP_073594727.1
NW_027396098.1	158993	160138	XP_073594728.1
NW_027396098.1	160178	161319	XP_073594729.1
NW_027396098.1	161355	162742	XP_073594730.1
NW_027396098.1	162778	165794	XP_073594731.1
NW_027396098.1	165948	171855	XP_073594732.1
NW_027396098.1	174592	179226	XP_073594733.1
NW_027396098.1	179919	181111	XP_073594734.1
NW_027396098.1	181656	183282	XP_073594735.1
NW_027396098.1	183120	184228	XP_073594736.1
NW_027396098.1	184406	185488	XP_073594737.1
NW_027396098.1	185607	186462	XP_073594738.1
NW_027396098.1	189582	191365	XP_073594739.1
NW_027396098.1	191806	193096	XP_073594740.1
NW_027396098.1	193267	195943	XP_073594741.1
NW_027396098.1	195934	197950	XP_073594742.1
NW_027396098.1	198171	199213	XP_073594743.1
NW_027396098.1	199433	200259	XP_073594744.1
NW_027396098.1	202973	204185	XP_073594745.1
NW_027396098.1	204806	205312	XP_073594746.1
NW_027396098.1	205834	206932	XP_073594747.1
NW_027396098.1	206943	209441	XP_073594748.1
NW_027396098.1	209440	211583	XP_073594749.1
NW_027396098.1	211736	213074	XP_073594750.1
NW_027396098.1	213075	215444	XP_073594751.1
NW_027396098.1	216015	216722	XP_073594752.1
NW_027396098.1	217184	218907	XP_073594753.1
NW_027396098.1	218918	221431	XP_073594754.1
NW_027396098.1	221624	222659	XP_073594755.1
NW_027396098.1	222686	225739	XP_073594756.1
NW_027396098.1	225892	227775	XP_073594757.1
NW_027396098.1	227779	229095	XP_073594758.1
NW_027396098.1	229207	230872	XP_073594759.1
NW_027396098.1	230883	231755	XP_073594760.1
NW_027396098.1	234046	236303	XP_073594761.1
NW_027396098.1	244158	245588	XP_073594762.1
NW_027396098.1	245748	246192	XP_073594763.1
NW_027396098.1	247422	249341	XP_073594764.1
NW_027396098.1	250096	252399	XP_073594765.1
NW_027396098.1	252929	258407	XP_073594766.1
NW_027396098.1	260911	263676	XP_073594767.1
NW_027396098.1	264765	265786	XP_073594768.1
NW_027396098.1	265948	269725	XP_073594769.1
NW_027396098.1	269794	270715	XP_073594770.1
NW_027396098.1	271395	274437	XP_073594771.1
NW_027396098.1	274645	276912	XP_073594772.1
NW_027396098.1	281190	282944	XP_073594773.1
NW_027396098.1	283465	286954	XP_073594774.1
NW_027396098.1	287362	287683	XP_073594775.1
NW_027396098.1	287683	292718	XP_073594776.1
NW_027396098.1	293109	296619	XP_073594777.1
NW_027396098.1	296690	297299	XP_073594778.1
NW_027396098.1	298404	298820	XP_073594779.1
NW_027396098.1	299423	300114	XP_073594780.1
NW_027396098.1	300295	301748	XP_073594781.1
NW_027396098.1	301767	303078	XP_073594782.1
NW_027396098.1	303106	305373	XP_073594783.1
NW_027396099.1	2390	2907	XP_073594560.1
NW_027396099.1	4866	7788	XP_073594561.1
NW_027396099.1	13452	14008	XP_073594562.1
NW_027396099.1	16478	20635	XP_073594563.1
NW_027396099.1	21569	24911	XP_073594564.1
NW_027396099.1	24954	26004	XP_073594565.1
NW_027396099.1	26930	27925	XP_073594566.1
NW_027396099.1	32810	35723	XP_073594567.1
NW_027396099.1	36586	37206	XP_073594568.1
NW_027396099.1	43208	47758	XP_073594569.1
NW_027396099.1	54605	55904	XP_073594570.1
NW_027396099.1	56226	57327	XP_073594571.1
NW_027396099.1	57258	58506	XP_073594572.1
NW_027396099.1	58792	61545	XP_073594573.1
NW_027396099.1	61900	64794	XP_073594574.1
NW_027396099.1	65752	66457	XP_073594575.1
NW_027396099.1	66897	68928	XP_073594576.1
NW_027396099.1	69156	70956	XP_073594577.1
NW_027396099.1	71218	73101	XP_073594578.1
NW_027396099.1	75267	77082	XP_073594579.1
NW_027396099.1	78256	80447	XP_073594580.1
NW_027396099.1	80646	81967	XP_073594581.1
NW_027396099.1	82119	87032	XP_073594582.1
NW_027396099.1	87560	88985	XP_073594583.1
NW_027396099.1	91199	95293	XP_073594584.1
NW_027396099.1	95366	97265	XP_073594585.1
NW_027396099.1	98524	99329	XP_073594586.1
NW_027396099.1	101667	103977	XP_073594587.1
NW_027396099.1	104680	107500	XP_073594588.1
NW_027396099.1	107452	108196	XP_073594589.1
NW_027396099.1	108346	109771	XP_073594590.1
NW_027396099.1	109863	111537	XP_073594591.1
NW_027396099.1	111814	116929	XP_073594592.1
NW_027396099.1	111827	112416	XP_073594593.1
NW_027396099.1	118080	119060	XP_073594594.1
NW_027396099.1	119241	119969	XP_073594595.1
NW_027396099.1	120862	122082	XP_073594596.1
NW_027396099.1	124261	127976	XP_073594597.1
NW_027396099.1	129019	130077	XP_073594598.1
NW_027396099.1	130960	134022	XP_073594599.1
NW_027396099.1	134969	137318	XP_073594600.1
NW_027396099.1	137513	138573	XP_073594601.1
NW_027396099.1	138961	140753	XP_073594602.1
NW_027396099.1	141278	143076	XP_073594603.1
NW_027396099.1	143218	144410	XP_073594604.1
NW_027396099.1	144391	145642	XP_073594605.1
NW_027396099.1	146613	152640	XP_073594606.1
NW_027396099.1	154482	156706	XP_073594607.1
NW_027396099.1	157623	158980	XP_073594608.1
NW_027396099.1	159222	162460	XP_073594609.1
NW_027396099.1	162698	165371	XP_073594610.1
NW_027396099.1	165549	167183	XP_073594611.1
NW_027396099.1	167294	168632	XP_073594612.1
NW_027396099.1	168816	169971	XP_073594613.1
NW_027396099.1	170780	175661	XP_073594614.1
NW_027396099.1	176455	177667	XP_073594615.1
NW_027396099.1	177487	179460	XP_073594616.1
NW_027396099.1	179547	180729	XP_073594617.1
NW_027396099.1	181021	182666	XP_073594618.1
NW_027396099.1	182027	184003	XP_073594619.1
NW_027396099.1	184103	185849	XP_073594620.1
NW_027396099.1	186003	186714	XP_073594621.1
NW_027396099.1	187019	187400	XP_073594622.1
NW_027396099.1	188024	189960	XP_073594623.1
NW_027396099.1	189978	191650	XP_073594624.1
NW_027396099.1	191821	192839	XP_073594625.1
NW_027396099.1	192859	193789	XP_073594626.1
NW_027396099.1	194969	197039	XP_073594627.1
NW_027396099.1	197856	199687	XP_073594628.1
NW_027396099.1	200130	203623	XP_073594629.1
NW_027396099.1	203623	204605	XP_073594630.1
NW_027396099.1	205033	207553	XP_073594631.1
NW_027396099.1	209341	212006	XP_073594632.1
NW_027396099.1	215396	216756	XP_073594633.1
NW_027396099.1	216858	218031	XP_073594634.1
NW_027396099.1	219430	222524	XP_073594635.1
NW_027396099.1	222764	224783	XP_073594636.1
NW_027396099.1	225739	228173	XP_073594637.1
NW_027396099.1	231069	232294	XP_073594638.1
NW_027396099.1	233005	235095	XP_073594639.1
NW_027396099.1	235260	236693	XP_073594640.1
NW_027396099.1	237078	239743	XP_073594641.1
NW_027396099.1	240189	242304	XP_073594642.1
NW_027396099.1	242525	243710	XP_073594643.1
NW_027396099.1	243715	244648	XP_073594644.1
NW_027396099.1	244648	246771	XP_073594645.1
NW_027396099.1	247363	249262	XP_073594646.1
NW_027396099.1	249394	250261	XP_073594647.1
NW_027396099.1	250870	252082	XP_073594648.1
NW_027396099.1	252294	254471	XP_073594649.1
NW_027396099.1	254894	256895	XP_073594650.1
NW_027396099.1	257607	258865	XP_073594651.1
NW_027396099.1	258885	259902	XP_073594652.1
NW_027396099.1	260301	261574	XP_073594653.1
NW_027396099.1	262328	264113	XP_073594654.1
NW_027396099.1	265595	266526	XP_073594655.1
NW_027396099.1	268223	270139	XP_073594656.1
NW_027396099.1	270663	273655	XP_073594657.1
NW_027396099.1	276768	278250	XP_073594658.1
NW_027396099.1	278204	279224	XP_073594659.1
NW_027396099.1	279524	281049	XP_073594660.1
NW_027396099.1	281290	286389	XP_073594661.1
NW_027396099.1	287098	288775	XP_073594662.1
NW_027396099.1	288147	289116	XP_073594663.1
NW_027396100.1	3606	4977	XP_073594470.1
NW_027396100.1	7417	8877	XP_073594471.1
NW_027396100.1	10177	12465	XP_073594472.1
NW_027396100.1	13194	14879	XP_073594473.1
NW_027396100.1	15528	17634	XP_073594474.1
NW_027396100.1	17883	20892	XP_073594475.1
NW_027396100.1	21570	22425	XP_073594476.1
NW_027396100.1	23834	24919	XP_073594477.1
NW_027396100.1	26536	27747	XP_073594478.1
NW_027396100.1	28162	29917	XP_073594479.1
NW_027396100.1	30134	31289	XP_073594480.1
NW_027396100.1	31288	34309	XP_073594481.1
NW_027396100.1	35716	39150	XP_073594482.1
NW_027396100.1	40415	44559	XP_073594483.1
NW_027396100.1	45651	46502	XP_073594484.1
NW_027396100.1	47369	48558	XP_073594485.1
NW_027396100.1	49499	50587	XP_073594486.1
NW_027396100.1	50416	52736	XP_073594487.1
NW_027396100.1	55701	57498	XP_073594488.1
NW_027396100.1	59706	62065	XP_073594489.1
NW_027396100.1	64564	65283	XP_073594490.1
NW_027396100.1	65734	66326	XP_073594491.1
NW_027396100.1	72786	73653	XP_073594492.1
NW_027396100.1	74967	78996	XP_073594493.1
NW_027396100.1	82176	83774	XP_073594494.1
NW_027396100.1	84610	86321	XP_073594495.1
NW_027396100.1	87255	88487	XP_073594496.1
NW_027396100.1	88658	89829	XP_073594497.1
NW_027396100.1	91211	92222	XP_073594498.1
NW_027396100.1	92680	98665	XP_073594499.1
NW_027396100.1	99340	100537	XP_073594500.1
NW_027396100.1	100987	103611	XP_073594501.1
NW_027396100.1	104690	106969	XP_073594502.1
NW_027396100.1	109805	111006	XP_073594503.1
NW_027396100.1	112407	113791	XP_073594504.1
NW_027396100.1	117048	118805	XP_073594505.1
NW_027396100.1	119158	119944	XP_073594506.1
NW_027396100.1	122247	123832	XP_073594507.1
NW_027396100.1	125591	126880	XP_073594508.1
NW_027396100.1	127890	130154	XP_073594509.1
NW_027396100.1	131006	133049	XP_073594510.1
NW_027396100.1	133964	135288	XP_073594511.1
NW_027396100.1	140179	141288	XP_073594512.1
NW_027396100.1	142646	143663	XP_073594513.1
NW_027396100.1	143631	145623	XP_073594514.1
NW_027396100.1	145784	150176	XP_073594515.1
NW_027396100.1	152260	155739	XP_073594516.1
NW_027396100.1	155980	157861	XP_073594517.1
NW_027396100.1	158024	159747	XP_073594518.1
NW_027396100.1	159799	162000	XP_073594519.1
NW_027396100.1	162110	164934	XP_073594520.1
NW_027396100.1	164932	165695	XP_073594521.1
NW_027396100.1	165531	166297	XP_073594522.1
NW_027396100.1	166615	168342	XP_073594523.1
NW_027396100.1	168624	169530	XP_073594524.1
NW_027396100.1	169620	170885	XP_073594525.1
NW_027396100.1	170955	172665	XP_073594526.1
NW_027396100.1	172665	176315	XP_073594527.1
NW_027396100.1	178726	179578	XP_073594528.1
NW_027396100.1	180200	182268	XP_073594529.1
NW_027396100.1	182154	184733	XP_073594530.1
NW_027396100.1	184940	189106	XP_073594531.1
NW_027396100.1	189433	191310	XP_073594532.1
NW_027396100.1	192118	193550	XP_073594533.1
NW_027396100.1	194552	196220	XP_073594534.1
NW_027396100.1	196709	197682	XP_073594535.1
NW_027396100.1	198848	200503	XP_073594536.1
NW_027396100.1	200517	202421	XP_073594537.1
NW_027396100.1	203469	206654	XP_073594538.1
NW_027396100.1	206970	209075	XP_073594539.1
NW_027396100.1	211172	213524	XP_073594540.1
NW_027396100.1	214187	216363	XP_073594541.1
NW_027396100.1	217963	220757	XP_073594542.1
NW_027396100.1	221042	223741	XP_073594543.1
NW_027396100.1	227172	228161	XP_073594544.1
NW_027396100.1	230045	231879	XP_073594545.1
NW_027396100.1	233202	234178	XP_073594546.1
NW_027396100.1	234178	235778	XP_073594547.1
NW_027396100.1	238606	239428	XP_073594548.1
NW_027396100.1	242544	244374	XP_073594549.1
NW_027396100.1	246970	247696	XP_073594550.1
NW_027396100.1	247567	249624	XP_073594551.1
NW_027396100.1	250579	252796	XP_073594552.1
NW_027396100.1	254115	255198	XP_073594553.1
NW_027396100.1	255460	255668	XP_073594554.1
NW_027396100.1	256963	257649	XP_073594555.1
NW_027396100.1	261319	262880	XP_073594556.1
NW_027396100.1	265688	266427	XP_073594557.1
NW_027396100.1	266971	269489	XP_073594558.1
NW_027396100.1	271598	273374	XP_073594559.1
NW_027396101.1	4097	4406	XP_073594357.1
NW_027396101.1	20780	22437	XP_073594358.1
NW_027396101.1	22729	24385	XP_073594359.1
NW_027396101.1	24276	27179	XP_073594360.1
NW_027396101.1	28922	33451	XP_073594361.1
NW_027396101.1	33601	34407	XP_073594362.1
NW_027396101.1	35087	36809	XP_073594363.1
NW_027396101.1	37132	37935	XP_073594364.1
NW_027396101.1	40797	41598	XP_073594365.1
NW_027396101.1	42124	44207	XP_073594366.1
NW_027396101.1	45600	48351	XP_073594367.1
NW_027396101.1	49441	49753	XP_073594368.1
NW_027396101.1	50962	51925	XP_073594369.1
NW_027396101.1	52717	54090	XP_073594370.1
NW_027396101.1	54091	55353	XP_073594371.1
NW_027396101.1	55606	56919	XP_073594372.1
NW_027396101.1	57237	57991	XP_073594373.1
NW_027396101.1	58118	59216	XP_073594374.1
NW_027396101.1	59220	62810	XP_073594375.1
NW_027396101.1	62777	63388	XP_073594376.1
NW_027396101.1	63882	66847	XP_073594377.1
NW_027396101.1	67336	67995	XP_073594378.1
NW_027396101.1	67744	68517	XP_073594379.1
NW_027396101.1	68517	71117	XP_073594380.1
NW_027396101.1	71264	72920	XP_073594381.1
NW_027396101.1	73110	76766	XP_073594382.1
NW_027396101.1	76766	78416	XP_073594383.1
NW_027396101.1	78416	80806	XP_073594384.1
NW_027396101.1	80988	82188	XP_073594385.1
NW_027396101.1	82581	83648	XP_073594386.1
NW_027396101.1	85142	86525	XP_073594387.1
NW_027396101.1	87770	88799	XP_073594388.1
NW_027396101.1	88813	90980	XP_073594389.1
NW_027396101.1	91155	93174	XP_073594390.1
NW_027396101.1	93338	94512	XP_073594391.1
NW_027396101.1	94063	95366	XP_073594392.1
NW_027396101.1	95629	99657	XP_073594393.1
NW_027396101.1	99663	101154	XP_073594394.1
NW_027396101.1	101329	103521	XP_073594395.1
NW_027396101.1	103749	107963	XP_073594396.1
NW_027396101.1	109492	112825	XP_073594397.1
NW_027396101.1	113568	114401	XP_073594398.1
NW_027396101.1	114733	116249	XP_073594399.1
NW_027396101.1	116343	118373	XP_073594400.1
NW_027396101.1	118669	121106	XP_073594401.1
NW_027396101.1	121584	124391	XP_073594402.1
NW_027396101.1	124759	127041	XP_073594403.1
NW_027396101.1	127226	128117	XP_073594404.1
NW_027396101.1	128380	129887	XP_073594405.1
NW_027396101.1	130108	131865	XP_073594406.1
NW_027396101.1	131948	133503	XP_073594407.1
NW_027396101.1	133665	136140	XP_073594408.1
NW_027396101.1	136291	138664	XP_073594409.1
NW_027396101.1	138836	139914	XP_073594410.1
NW_027396101.1	140099	141474	XP_073594411.1
NW_027396101.1	141199	143502	XP_073594412.1
NW_027396101.1	143852	145274	XP_073594413.1
NW_027396101.1	145581	145960	XP_073594414.1
NW_027396101.1	146366	146849	XP_073594415.1
NW_027396101.1	146772	150414	XP_073594416.1
NW_027396101.1	151178	153197	XP_073594417.1
NW_027396101.1	154121	156465	XP_073594418.1
NW_027396101.1	156536	158155	XP_073594419.1
NW_027396101.1	159071	160431	XP_073594420.1
NW_027396101.1	161126	163485	XP_073594421.1
NW_027396101.1	163642	165229	XP_073594422.1
NW_027396101.1	165294	166350	XP_073594423.1
NW_027396101.1	166489	167201	XP_073594424.1
NW_027396101.1	167356	169705	XP_073594425.1
NW_027396101.1	169959	170885	XP_073594426.1
NW_027396101.1	170782	171993	XP_073594427.1
NW_027396101.1	172158	175654	XP_073594428.1
NW_027396101.1	175776	176801	XP_073594429.1
NW_027396101.1	176896	177668	XP_073594430.1
NW_027396101.1	177658	178799	XP_073594431.1
NW_027396101.1	178947	180028	XP_073594432.1
NW_027396101.1	180323	182008	XP_073594433.1
NW_027396101.1	182152	184752	XP_073594434.1
NW_027396101.1	184977	186583	XP_073594435.1
NW_027396101.1	187228	188362	XP_073594436.1
NW_027396101.1	188628	190048	XP_073594437.1
NW_027396101.1	190467	194740	XP_073594438.1
NW_027396101.1	195307	196296	XP_073594439.1
NW_027396101.1	197643	199701	XP_073594440.1
NW_027396101.1	200170	201212	XP_073594441.1
NW_027396101.1	201252	202941	XP_073594442.1
NW_027396101.1	203309	204981	XP_073594443.1
NW_027396101.1	204981	206027	XP_073594444.1
NW_027396101.1	206221	207692	XP_073594445.1
NW_027396101.1	207365	208684	XP_073594446.1
NW_027396101.1	209358	210684	XP_073594447.1
NW_027396101.1	211340	213139	XP_073594448.1
NW_027396101.1	213039	214783	XP_073594449.1
NW_027396101.1	215817	216854	XP_073594450.1
NW_027396101.1	217185	218164	XP_073594451.1
NW_027396101.1	218164	220692	XP_073594452.1
NW_027396101.1	220904	223780	XP_073594453.1
NW_027396101.1	225557	229722	XP_073594454.1
NW_027396101.1	230605	234324	XP_073594455.1
NW_027396101.1	235831	236861	XP_073594456.1
NW_027396101.1	237613	240186	XP_073594457.1
NW_027396101.1	243606	245005	XP_073594458.1
NW_027396101.1	245073	246310	XP_073594459.1
NW_027396101.1	247613	248429	XP_073594460.1
NW_027396101.1	249871	250615	XP_073594461.1
NW_027396101.1	251862	253581	XP_073594462.1
NW_027396101.1	254338	255070	XP_073594463.1
NW_027396101.1	255628	257041	XP_073594464.1
NW_027396101.1	258077	258415	XP_073594465.1
NW_027396101.1	258670	260741	XP_073594466.1
NW_027396101.1	262379	263923	XP_073594467.1
NW_027396101.1	265132	265754	XP_073594468.1
NW_027396101.1	267000	268395	XP_073594469.1
NW_027396102.1	1222	2718	XP_073594255.1
NW_027396102.1	3284	4459	XP_073594256.1
NW_027396102.1	4640	6210	XP_073594257.1
NW_027396102.1	6416	8737	XP_073594258.1
NW_027396102.1	8937	10092	XP_073594259.1
NW_027396102.1	10018	11038	XP_073594260.1
NW_027396102.1	11248	14378	XP_073594261.1
NW_027396102.1	14514	15909	XP_073594262.1
NW_027396102.1	15921	17349	XP_073594263.1
NW_027396102.1	18036	19820	XP_073594264.1
NW_027396102.1	20138	21675	XP_073594265.1
NW_027396102.1	21706	25653	XP_073594266.1
NW_027396102.1	29120	30461	XP_073594267.1
NW_027396102.1	31210	31974	XP_073594268.1
NW_027396102.1	32015	34321	XP_073594269.1
NW_027396102.1	34417	35598	XP_073594270.1
NW_027396102.1	35595	36705	XP_073594271.1
NW_027396102.1	36784	38597	XP_073594272.1
NW_027396102.1	38597	39868	XP_073594273.1
NW_027396102.1	39978	41478	XP_073594274.1
NW_027396102.1	41612	42508	XP_073594275.1
NW_027396102.1	42679	44345	XP_073594276.1
NW_027396102.1	46457	49087	XP_073594277.1
NW_027396102.1	49510	50685	XP_073594278.1
NW_027396102.1	51398	53558	XP_073594279.1
NW_027396102.1	55538	57354	XP_073594280.1
NW_027396102.1	57514	59195	XP_073594281.1
NW_027396102.1	59236	61120	XP_073594282.1
NW_027396102.1	61355	66392	XP_073594283.1
NW_027396102.1	67868	70228	XP_073594284.1
NW_027396102.1	70508	72610	XP_073594285.1
NW_027396102.1	73543	74972	XP_073594286.1
NW_027396102.1	74850	76302	XP_073594287.1
NW_027396102.1	77809	78340	XP_073594288.1
NW_027396102.1	78399	78909	XP_073594289.1
NW_027396102.1	79157	80137	XP_073594290.1
NW_027396102.1	80137	81867	XP_073594291.1
NW_027396102.1	82412	85338	XP_073594292.1
NW_027396102.1	87762	89357	XP_073594293.1
NW_027396102.1	88957	90309	XP_073594294.1
NW_027396102.1	91157	93021	XP_073594295.1
NW_027396102.1	93233	95950	XP_073594296.1
NW_027396102.1	97396	99504	XP_073594297.1
NW_027396102.1	99393	101285	XP_073594298.1
NW_027396102.1	100955	102361	XP_073594299.1
NW_027396102.1	102361	103290	XP_073594300.1
NW_027396102.1	103291	105119	XP_073594301.1
NW_027396102.1	106205	108619	XP_073594302.1
NW_027396102.1	108956	110589	XP_073594303.1
NW_027396102.1	112650	113064	XP_073594304.1
NW_027396102.1	113849	115615	XP_073594305.1
NW_027396102.1	116861	120539	XP_073594306.1
NW_027396102.1	120931	122355	XP_073594307.1
NW_027396102.1	124228	125771	XP_073594308.1
NW_027396102.1	125780	126609	XP_073594309.1
NW_027396102.1	126646	128639	XP_073594310.1
NW_027396102.1	128873	133220	XP_073594311.1
NW_027396102.1	132985	134378	XP_073594312.1
NW_027396102.1	134524	135278	XP_073594313.1
NW_027396102.1	135459	137171	XP_073594314.1
NW_027396102.1	137397	138629	XP_073594315.1
NW_027396102.1	138433	140195	XP_073594316.1
NW_027396102.1	141107	145502	XP_073594317.1
NW_027396102.1	145839	147010	XP_073594318.1
NW_027396102.1	147439	148640	XP_073594319.1
NW_027396102.1	148846	150130	XP_073594320.1
NW_027396102.1	150648	152641	XP_073594321.1
NW_027396102.1	152861	153633	XP_073594322.1
NW_027396102.1	153687	155282	XP_073594323.1
NW_027396102.1	156753	157845	XP_073594324.1
NW_027396102.1	160502	161671	XP_073594325.1
NW_027396102.1	164040	165430	XP_073594326.1
NW_027396102.1	167137	167524	XP_073594327.1
NW_027396102.1	168116	170763	XP_073594328.1
NW_027396102.1	171725	174677	XP_073594329.1
NW_027396102.1	174789	177732	XP_073594330.1
NW_027396102.1	177848	179066	XP_073594331.1
NW_027396102.1	179137	182218	XP_073594332.1
NW_027396102.1	182378	184622	XP_073594333.1
NW_027396102.1	184795	186707	XP_073594334.1
NW_027396102.1	187594	189430	XP_073594335.1
NW_027396102.1	189773	192371	XP_073594336.1
NW_027396102.1	194869	198324	XP_073594337.1
NW_027396102.1	198730	200730	XP_073594338.1
NW_027396102.1	201304	202683	XP_073594339.1
NW_027396102.1	203612	205769	XP_073594340.1
NW_027396102.1	206461	209073	XP_073594341.1
NW_027396102.1	209087	210305	XP_073594342.1
NW_027396102.1	210173	211640	XP_073594343.1
NW_027396102.1	211856	215090	XP_073594344.1
NW_027396102.1	221653	223761	XP_073594345.1
NW_027396102.1	223761	224709	XP_073594346.1
NW_027396102.1	224844	226264	XP_073594347.1
NW_027396102.1	227723	230776	XP_073594348.1
NW_027396102.1	231024	232611	XP_073594349.1
NW_027396102.1	232850	234011	XP_073594350.1
NW_027396102.1	234760	238382	XP_073594351.1
NW_027396102.1	238504	241183	XP_073594352.1
NW_027396102.1	242580	246627	XP_073594353.1
NW_027396102.1	246764	248575	XP_073594354.1
NW_027396102.1	248757	250694	XP_073594355.1
NW_027396102.1	250793	254156	XP_073594356.1
NW_027396103.1	604	2118	XP_073594170.1
NW_027396103.1	2403	4320	XP_073594171.1
NW_027396103.1	4341	5705	XP_073594172.1
NW_027396103.1	5905	7267	XP_073594173.1
NW_027396103.1	7650	9787	XP_073594174.1
NW_027396103.1	9935	11867	XP_073594175.1
NW_027396103.1	11997	14008	XP_073594176.1
NW_027396103.1	13867	14748	XP_073594177.1
NW_027396103.1	14950	19759	XP_073594178.1
NW_027396103.1	20096	22593	XP_073594179.1
NW_027396103.1	23048	25319	XP_073594180.1
NW_027396103.1	26496	28387	XP_073594181.1
NW_027396103.1	28637	29801	XP_073594182.1
NW_027396103.1	32174	33718	XP_073594183.1
NW_027396103.1	34417	34924	XP_073594184.1
NW_027396103.1	34946	35774	XP_073594185.1
NW_027396103.1	36475	38396	XP_073594186.1
NW_027396103.1	38959	40717	XP_073594187.1
NW_027396103.1	41297	42341	XP_073594188.1
NW_027396103.1	42427	43449	XP_073594189.1
NW_027396103.1	43719	45513	XP_073594190.1
NW_027396103.1	45677	46891	XP_073594191.1
NW_027396103.1	47801	50147	XP_073594192.1
NW_027396103.1	50600	52350	XP_073594193.1
NW_027396103.1	52394	53922	XP_073594194.1
NW_027396103.1	54755	56672	XP_073594195.1
NW_027396103.1	59204	60078	XP_073594196.1
NW_027396103.1	61351	64465	XP_073594197.1
NW_027396103.1	64633	65790	XP_073594198.1
NW_027396103.1	66579	68327	XP_073594199.1
NW_027396103.1	68897	70121	XP_073594200.1
NW_027396103.1	71611	74240	XP_073594201.1
NW_027396103.1	74337	74906	XP_073594202.1
NW_027396103.1	76312	76804	XP_073594203.1
NW_027396103.1	76911	77665	XP_073594204.1
NW_027396103.1	79149	81066	XP_073594205.1
NW_027396103.1	82353	84472	XP_073594206.1
NW_027396103.1	90783	92333	XP_073594207.1
NW_027396103.1	92334	94207	XP_073594208.1
NW_027396103.1	94745	103514	XP_073594209.1
NW_027396103.1	105082	107643	XP_073594210.1
NW_027396103.1	109357	112866	XP_073594211.1
NW_027396103.1	117256	118399	XP_073594212.1
NW_027396103.1	119546	120694	XP_073594213.1
NW_027396103.1	123768	126057	XP_073594214.1
NW_027396103.1	130661	131436	XP_073594215.1
NW_027396103.1	132189	132964	XP_073594216.1
NW_027396103.1	134986	135760	XP_073594217.1
NW_027396103.1	137251	137872	XP_073594218.1
NW_027396103.1	138836	139760	XP_073594219.1
NW_027396103.1	140765	142431	XP_073594220.1
NW_027396103.1	145705	146356	XP_073594221.1
NW_027396103.1	148687	154000	XP_073594222.1
NW_027396103.1	156127	156380	XP_073594223.1
NW_027396103.1	156683	158234	XP_073594224.1
NW_027396103.1	158385	159395	XP_073594225.1
NW_027396103.1	161941	163889	XP_073594226.1
NW_027396103.1	165054	167190	XP_073594227.1
NW_027396103.1	167783	168284	XP_073594228.1
NW_027396103.1	169648	171355	XP_073594229.1
NW_027396103.1	171890	173003	XP_073594230.1
NW_027396103.1	176594	176808	XP_073594231.1
NW_027396103.1	178429	180367	XP_073594232.1
NW_027396103.1	180387	183212	XP_073594233.1
NW_027396103.1	184962	185979	XP_073594234.1
NW_027396103.1	187609	191622	XP_073594235.1
NW_027396103.1	192245	194591	XP_073594236.1
NW_027396103.1	195330	197611	XP_073594237.1
NW_027396103.1	200026	200694	XP_073594238.1
NW_027396103.1	201119	202283	XP_073594239.1
NW_027396103.1	202560	203284	XP_073594240.1
NW_027396103.1	204119	206498	XP_073594241.1
NW_027396103.1	207800	209169	XP_073594242.1
NW_027396103.1	210044	211309	XP_073594243.1
NW_027396103.1	212278	212941	XP_073594244.1
NW_027396103.1	214018	214244	XP_073594245.1
NW_027396103.1	214602	215284	XP_073594246.1
NW_027396103.1	215323	217296	XP_073594247.1
NW_027396103.1	217670	218832	XP_073594248.1
NW_027396103.1	219381	221218	XP_073594249.1
NW_027396103.1	222257	224265	XP_073594250.1
NW_027396103.1	224502	236436	XP_073594251.1
NW_027396103.1	237520	239137	XP_073594252.1
NW_027396103.1	239496	242052	XP_073594253.1
NW_027396103.1	242184	242857	XP_073594254.1
NW_027396104.1	38	871	XP_073594079.1
NW_027396104.1	2434	3379	XP_073594080.1
NW_027396104.1	3793	5056	XP_073594081.1
NW_027396104.1	5086	7656	XP_073594082.1
NW_027396104.1	7367	8833	XP_073594083.1
NW_027396104.1	8964	10657	XP_073594084.1
NW_027396104.1	10657	12696	XP_073594085.1
NW_027396104.1	13267	13797	XP_073594086.1
NW_027396104.1	13827	14158	XP_073594087.1
NW_027396104.1	20675	21969	XP_073594088.1
NW_027396104.1	23307	23917	XP_073594089.1
NW_027396104.1	28241	29405	XP_073594090.1
NW_027396104.1	29836	30975	XP_073594091.1
NW_027396104.1	31686	32806	XP_073594092.1
NW_027396104.1	34745	35690	XP_073594093.1
NW_027396104.1	36330	38814	XP_073594094.1
NW_027396104.1	38844	40869	XP_073594095.1
NW_027396104.1	41014	42917	XP_073594096.1
NW_027396104.1	42978	45414	XP_073594097.1
NW_027396104.1	45921	47004	XP_073594098.1
NW_027396104.1	47370	49971	XP_073594099.1
NW_027396104.1	50722	51467	XP_073594100.1
NW_027396104.1	54087	56441	XP_073594101.1
NW_027396104.1	60746	61592	XP_073594102.1
NW_027396104.1	61803	62741	XP_073594103.1
NW_027396104.1	64182	65447	XP_073594104.1
NW_027396104.1	66750	68112	XP_073594105.1
NW_027396104.1	68469	68888	XP_073594106.1
NW_027396104.1	69188	69720	XP_073594107.1
NW_027396104.1	71746	72181	XP_073594108.1
NW_027396104.1	75283	76211	XP_073594109.1
NW_027396104.1	76338	79826	XP_073594110.1
NW_027396104.1	81707	83060	XP_073594111.1
NW_027396104.1	83655	84428	XP_073594112.1
NW_027396104.1	85069	87316	XP_073594113.1
NW_027396104.1	87517	89556	XP_073594114.1
NW_027396104.1	89238	89757	XP_073594115.1
NW_027396104.1	89757	90493	XP_073594116.1
NW_027396104.1	91059	93456	XP_073594117.1
NW_027396104.1	93638	95976	XP_073594118.1
NW_027396104.1	98090	99881	XP_073594119.1
NW_027396104.1	99963	100998	XP_073594120.1
NW_027396104.1	101641	102748	XP_073594121.1
NW_027396104.1	105020	106654	XP_073594122.1
NW_027396104.1	106790	108251	XP_073594123.1
NW_027396104.1	109809	112014	XP_073594124.1
NW_027396104.1	114968	116818	XP_073594125.1
NW_027396104.1	117320	118609	XP_073594126.1
NW_027396104.1	126645	130798	XP_073594127.1
NW_027396104.1	131066	132239	XP_073594128.1
NW_027396104.1	132391	133601	XP_073594129.1
NW_027396104.1	135305	136116	XP_073594130.1
NW_027396104.1	136115	137603	XP_073594131.1
NW_027396104.1	137940	139343	XP_073594132.1
NW_027396104.1	139681	140918	XP_073594133.1
NW_027396104.1	141117	143263	XP_073594134.1
NW_027396104.1	143696	145866	XP_073594135.1
NW_027396104.1	147135	148797	XP_073594136.1
NW_027396104.1	148932	152371	XP_073594137.1
NW_027396104.1	152419	153612	XP_073594138.1
NW_027396104.1	155020	157754	XP_073594139.1
NW_027396104.1	157160	157754	XP_073594140.1
NW_027396104.1	159636	160167	XP_073594141.1
NW_027396104.1	160359	161590	XP_073594142.1
NW_027396104.1	161959	163666	XP_073594143.1
NW_027396104.1	163892	166647	XP_073594144.1
NW_027396104.1	167131	168053	XP_073594145.1
NW_027396104.1	168053	169307	XP_073594146.1
NW_027396104.1	169739	171869	XP_073594147.1
NW_027396104.1	173375	175199	XP_073594148.1
NW_027396104.1	176168	178189	XP_073594149.1
NW_027396104.1	179602	180885	XP_073594150.1
NW_027396104.1	180498	181963	XP_073594151.1
NW_027396104.1	182151	183381	XP_073594152.1
NW_027396104.1	184244	185701	XP_073594153.1
NW_027396104.1	186160	187246	XP_073594154.1
NW_027396104.1	188088	189683	XP_073594155.1
NW_027396104.1	189901	190879	XP_073594156.1
NW_027396104.1	191242	193140	XP_073594157.1
NW_027396104.1	193204	194649	XP_073594158.1
NW_027396104.1	195707	196043	XP_073594159.1
NW_027396104.1	199644	200340	XP_073594160.1
NW_027396104.1	200340	201465	XP_073594161.1
NW_027396104.1	201624	205162	XP_073594162.1
NW_027396104.1	205287	206624	XP_073594163.1
NW_027396104.1	206794	209309	XP_073594164.1
NW_027396104.1	210488	212306	XP_073594165.1
NW_027396104.1	212345	214377	XP_073594166.1
NW_027396104.1	217156	218255	XP_073594167.1
NW_027396104.1	218096	224794	XP_073594168.1
NW_027396104.1	226563	227781	XP_073594169.1
NW_027396105.1	1417	2997	XP_073594002.1
NW_027396105.1	1421	2068	XP_073594003.1
NW_027396105.1	3391	9456	XP_073594004.1
NW_027396105.1	10495	12753	XP_073594005.1
NW_027396105.1	16107	17313	XP_073594006.1
NW_027396105.1	17377	17892	XP_073594007.1
NW_027396105.1	19478	20654	XP_073594008.1
NW_027396105.1	25455	27160	XP_073594009.1
NW_027396105.1	26829	29037	XP_073594010.1
NW_027396105.1	31168	32297	XP_073594011.1
NW_027396105.1	33331	36137	XP_073594012.1
NW_027396105.1	38335	40499	XP_073594013.1
NW_027396105.1	41643	43600	XP_073594014.1
NW_027396105.1	43625	45703	XP_073594015.1
NW_027396105.1	46516	48131	XP_073594016.1
NW_027396105.1	48122	49614	XP_073594017.1
NW_027396105.1	50405	52175	XP_073594018.1
NW_027396105.1	52209	54174	XP_073594019.1
NW_027396105.1	54333	55590	XP_073594020.1
NW_027396105.1	55591	57366	XP_073594021.1
NW_027396105.1	57534	60394	XP_073594022.1
NW_027396105.1	60544	62229	XP_073594023.1
NW_027396105.1	62229	64762	XP_073594024.1
NW_027396105.1	65915	68019	XP_073594025.1
NW_027396105.1	68495	70323	XP_073594026.1
NW_027396105.1	70476	71344	XP_073594027.1
NW_027396105.1	72210	74222	XP_073594028.1
NW_027396105.1	74253	76531	XP_073594029.1
NW_027396105.1	79111	80517	XP_073594030.1
NW_027396105.1	81514	82774	XP_073594031.1
NW_027396105.1	82783	83676	XP_073594032.1
NW_027396105.1	83676	86217	XP_073594033.1
NW_027396105.1	86684	89380	XP_073594034.1
NW_027396105.1	90265	93613	XP_073594035.1
NW_027396105.1	94082	94875	XP_073594036.1
NW_027396105.1	95242	98745	XP_073594037.1
NW_027396105.1	99423	102208	XP_073594038.1
NW_027396105.1	103026	105850	XP_073594039.1
NW_027396105.1	108968	113749	XP_073594040.1
NW_027396105.1	114720	115270	XP_073594041.1
NW_027396105.1	119211	121824	XP_073594042.1
NW_027396105.1	122719	126104	XP_073594043.1
NW_027396105.1	126401	132517	XP_073594044.1
NW_027396105.1	133180	135082	XP_073594045.1
NW_027396105.1	135788	137834	XP_073594046.1
NW_027396105.1	139851	143328	XP_073594047.1
NW_027396105.1	144091	146611	XP_073594048.1
NW_027396105.1	146781	151689	XP_073594049.1
NW_027396105.1	152270	152864	XP_073594050.1
NW_027396105.1	153073	155476	XP_073594051.1
NW_027396105.1	155843	158113	XP_073594052.1
NW_027396105.1	158193	159912	XP_073594053.1
NW_027396105.1	160092	162036	XP_073594054.1
NW_027396105.1	168706	171741	XP_073594055.1
NW_027396105.1	171884	173034	XP_073594056.1
NW_027396105.1	173197	178080	XP_073594057.1
NW_027396105.1	178588	183372	XP_073594058.1
NW_027396105.1	183636	184755	XP_073594059.1
NW_027396105.1	185639	187392	XP_073594060.1
NW_027396105.1	187353	188589	XP_073594061.1
NW_027396105.1	189003	191103	XP_073594062.1
NW_027396105.1	191111	192751	XP_073594063.1
NW_027396105.1	192869	194697	XP_073594064.1
NW_027396105.1	194975	197095	XP_073594065.1
NW_027396105.1	197335	203355	XP_073594066.1
NW_027396105.1	203499	204313	XP_073594067.1
NW_027396105.1	204505	205685	XP_073594068.1
NW_027396105.1	205593	207946	XP_073594069.1
NW_027396105.1	210320	211208	XP_073594070.1
NW_027396105.1	211693	213196	XP_073594071.1
NW_027396105.1	213787	215589	XP_073594072.1
NW_027396105.1	216126	220198	XP_073594073.1
NW_027396105.1	219675	220485	XP_073594074.1
NW_027396105.1	220809	221522	XP_073594075.1
NW_027396105.1	221604	222443	XP_073594076.1
NW_027396105.1	222770	223562	XP_073594077.1
NW_027396105.1	223697	227064	XP_073594078.1
NW_027396106.1	479	998	XP_073593912.1
NW_027396106.1	1959	2664	XP_073593913.1
NW_027396106.1	4258	5567	XP_073593914.1
NW_027396106.1	5924	7863	XP_073593915.1
NW_027396106.1	8736	9897	XP_073593916.1
NW_027396106.1	10277	11038	XP_073593917.1
NW_027396106.1	12353	14788	XP_073593918.1
NW_027396106.1	15128	16706	XP_073593919.1
NW_027396106.1	17041	18964	XP_073593920.1
NW_027396106.1	21351	21708	XP_073593921.1
NW_027396106.1	21773	22142	XP_073593922.1
NW_027396106.1	22869	23908	XP_073593923.1
NW_027396106.1	24307	26395	XP_073593924.1
NW_027396106.1	26613	28121	XP_073593925.1
NW_027396106.1	30043	31253	XP_073593926.1
NW_027396106.1	31707	32528	XP_073593927.1
NW_027396106.1	33508	35150	XP_073593928.1
NW_027396106.1	37853	39987	XP_073593929.1
NW_027396106.1	41068	42699	XP_073593930.1
NW_027396106.1	42944	44451	XP_073593931.1
NW_027396106.1	46016	47551	XP_073593932.1
NW_027396106.1	49018	50990	XP_073593933.1
NW_027396106.1	51679	52901	XP_073593934.1
NW_027396106.1	53178	54294	XP_073593935.1
NW_027396106.1	54630	56538	XP_073593936.1
NW_027396106.1	56797	58596	XP_073593937.1
NW_027396106.1	62026	62471	XP_073593938.1
NW_027396106.1	63911	64880	XP_073593939.1
NW_027396106.1	64956	66509	XP_073593940.1
NW_027396106.1	67067	68527	XP_073593941.1
NW_027396106.1	68575	70680	XP_073593942.1
NW_027396106.1	70989	72740	XP_073593943.1
NW_027396106.1	77104	78693	XP_073593944.1
NW_027396106.1	79274	79733	XP_073593945.1
NW_027396106.1	81103	81596	XP_073593946.1
NW_027396106.1	82620	83882	XP_073593947.1
NW_027396106.1	85705	86862	XP_073593948.1
NW_027396106.1	86862	88499	XP_073593949.1
NW_027396106.1	88546	91333	XP_073593950.1
NW_027396106.1	91769	93805	XP_073593951.1
NW_027396106.1	93969	98531	XP_073593952.1
NW_027396106.1	98555	100438	XP_073593953.1
NW_027396106.1	100445	101181	XP_073593954.1
NW_027396106.1	101676	106438	XP_073593955.1
NW_027396106.1	107281	110226	XP_073593956.1
NW_027396106.1	110227	112186	XP_073593957.1
NW_027396106.1	112444	112867	XP_073593958.1
NW_027396106.1	113829	115760	XP_073593959.1
NW_027396106.1	118139	121761	XP_073593960.1
NW_027396106.1	121940	122931	XP_073593961.1
NW_027396106.1	123046	125182	XP_073593962.1
NW_027396106.1	125103	126610	XP_073593963.1
NW_027396106.1	127158	128445	XP_073593964.1
NW_027396106.1	128501	130583	XP_073593965.1
NW_027396106.1	131189	133565	XP_073593966.1
NW_027396106.1	134232	135336	XP_073593967.1
NW_027396106.1	135720	137709	XP_073593968.1
NW_027396106.1	137872	138652	XP_073593969.1
NW_027396106.1	138792	139978	XP_073593970.1
NW_027396106.1	140057	143704	XP_073593971.1
NW_027396106.1	146634	147414	XP_073593972.1
NW_027396106.1	147630	148890	XP_073593973.1
NW_027396106.1	149088	149879	XP_073593974.1
NW_027396106.1	149664	151484	XP_073593975.1
NW_027396106.1	151505	152062	XP_073593976.1
NW_027396106.1	153151	154440	XP_073593977.1
NW_027396106.1	155597	158771	XP_073593978.1
NW_027396106.1	158882	160553	XP_073593979.1
NW_027396106.1	160905	164029	XP_073593980.1
NW_027396106.1	165062	166226	XP_073593981.1
NW_027396106.1	167083	168536	XP_073593982.1
NW_027396106.1	168944	170506	XP_073593983.1
NW_027396106.1	171760	175976	XP_073593984.1
NW_027396106.1	176266	178121	XP_073593985.1
NW_027396106.1	178194	180213	XP_073593986.1
NW_027396106.1	180836	186851	XP_073593987.1
NW_027396106.1	187576	188772	XP_073593988.1
NW_027396106.1	189071	196973	XP_073593989.1
NW_027396106.1	197229	197519	XP_073593990.1
NW_027396106.1	197424	197996	XP_073593991.1
NW_027396106.1	200256	201005	XP_073593992.1
NW_027396106.1	205012	205762	XP_073593993.1
NW_027396106.1	206003	208144	XP_073593994.1
NW_027396106.1	208926	212069	XP_073593995.1
NW_027396106.1	212743	213776	XP_073593996.1
NW_027396106.1	213942	214991	XP_073593997.1
NW_027396106.1	215707	216454	XP_073593998.1
NW_027396106.1	217445	218180	XP_073593999.1
NW_027396106.1	221128	221935	XP_073594000.1
NW_027396106.1	222457	223406	XP_073594001.1
NW_027396107.1	453	1618	XP_073593824.1
NW_027396107.1	1900	3497	XP_073593825.1
NW_027396107.1	3492	7071	XP_073593826.1
NW_027396107.1	7908	10385	XP_073593827.1
NW_027396107.1	13724	14931	XP_073593828.1
NW_027396107.1	17262	18553	XP_073593829.1
NW_027396107.1	18917	21238	XP_073593830.1
NW_027396107.1	21739	22704	XP_073593831.1
NW_027396107.1	23320	25235	XP_073593832.1
NW_027396107.1	25392	26566	XP_073593833.1
NW_027396107.1	26599	28549	XP_073593834.1
NW_027396107.1	28549	29499	XP_073593835.1
NW_027396107.1	29700	30805	XP_073593836.1
NW_027396107.1	30977	33132	XP_073593837.1
NW_027396107.1	33519	35908	XP_073593838.1
NW_027396107.1	35894	36393	XP_073593839.1
NW_027396107.1	37120	40776	XP_073593840.1
NW_027396107.1	40942	41952	XP_073593841.1
NW_027396107.1	42264	43139	XP_073593842.1
NW_027396107.1	43358	44556	XP_073593843.1
NW_027396107.1	44641	48108	XP_073593844.1
NW_027396107.1	50023	50892	XP_073593845.1
NW_027396107.1	52250	54511	XP_073593846.1
NW_027396107.1	55273	57042	XP_073593847.1
NW_027396107.1	57644	59020	XP_073593848.1
NW_027396107.1	59271	61711	XP_073593849.1
NW_027396107.1	62719	64393	XP_073593850.1
NW_027396107.1	64587	67596	XP_073593851.1
NW_027396107.1	67755	70138	XP_073593852.1
NW_027396107.1	70768	73061	XP_073593853.1
NW_027396107.1	73901	76484	XP_073593854.1
NW_027396107.1	76966	80137	XP_073593855.1
NW_027396107.1	81516	82499	XP_073593856.1
NW_027396107.1	82420	83207	XP_073593857.1
NW_027396107.1	84222	85614	XP_073593858.1
NW_027396107.1	85752	86485	XP_073593859.1
NW_027396107.1	88830	90208	XP_073593860.1
NW_027396107.1	90423	92157	XP_073593861.1
NW_027396107.1	92180	94462	XP_073593862.1
NW_027396107.1	95950	98956	XP_073593863.1
NW_027396107.1	99442	101279	XP_073593864.1
NW_027396107.1	101624	102510	XP_073593865.1
NW_027396107.1	102511	103918	XP_073593866.1
NW_027396107.1	104680	105600	XP_073593867.1
NW_027396107.1	105864	107550	XP_073593868.1
NW_027396107.1	107572	107861	XP_073593869.1
NW_027396107.1	108073	110939	XP_073593870.1
NW_027396107.1	111101	113459	XP_073593871.1
NW_027396107.1	114805	115893	XP_073593872.1
NW_027396107.1	118154	120980	XP_073593873.1
NW_027396107.1	123886	124530	XP_073593874.1
NW_027396107.1	125100	125668	XP_073593875.1
NW_027396107.1	126039	127477	XP_073593876.1
NW_027396107.1	129443	130642	XP_073593877.1
NW_027396107.1	131089	133244	XP_073593878.1
NW_027396107.1	133305	135035	XP_073593879.1
NW_027396107.1	135735	139087	XP_073593880.1
NW_027396107.1	138750	139233	XP_073593881.1
NW_027396107.1	140162	141343	XP_073593882.1
NW_027396107.1	150807	152369	XP_073593883.1
NW_027396107.1	153052	154492	XP_073593884.1
NW_027396107.1	154540	158663	XP_073593885.1
NW_027396107.1	159447	161707	XP_073593886.1
NW_027396107.1	161856	163148	XP_073593887.1
NW_027396107.1	165899	166942	XP_073593888.1
NW_027396107.1	167472	168984	XP_073593889.1
NW_027396107.1	169022	170544	XP_073593890.1
NW_027396107.1	170986	174024	XP_073593891.1
NW_027396107.1	173917	174622	XP_073593892.1
NW_027396107.1	174760	176043	XP_073593893.1
NW_027396107.1	176077	179161	XP_073593894.1
NW_027396107.1	179369	181589	XP_073593895.1
NW_027396107.1	181658	184918	XP_073593896.1
NW_027396107.1	185081	186258	XP_073593897.1
NW_027396107.1	186273	187155	XP_073593898.1
NW_027396107.1	187403	189066	XP_073593899.1
NW_027396107.1	192934	194485	XP_073593900.1
NW_027396107.1	194660	196120	XP_073593901.1
NW_027396107.1	196270	199611	XP_073593902.1
NW_027396107.1	199940	201640	XP_073593903.1
NW_027396107.1	202374	204809	XP_073593904.1
NW_027396107.1	204855	205819	XP_073593905.1
NW_027396107.1	205841	211291	XP_073593906.1
NW_027396107.1	211516	212471	XP_073593907.1
NW_027396107.1	212683	214071	XP_073593908.1
NW_027396107.1	214480	215408	XP_073593909.1
NW_027396107.1	215641	221458	XP_073593910.1
NW_027396107.1	221780	223497	XP_073593911.1
NW_027396108.1	412	6212	XP_073593758.1
NW_027396108.1	6599	12959	XP_073593759.1
NW_027396108.1	15514	22175	XP_073593760.1
NW_027396108.1	22310	26775	XP_073593761.1
NW_027396108.1	27027	28786	XP_073593762.1
NW_027396108.1	29192	33352	XP_073593763.1
NW_027396108.1	33450	34995	XP_073593764.1
NW_027396108.1	35165	38289	XP_073593765.1
NW_027396108.1	38311	40257	XP_073593766.1
NW_027396108.1	40452	43289	XP_073593767.1
NW_027396108.1	43463	44478	XP_073593768.1
NW_027396108.1	44711	45021	XP_073593769.1
NW_027396108.1	48047	49604	XP_073593770.1
NW_027396108.1	51399	53788	XP_073593771.1
NW_027396108.1	55075	57203	XP_073593772.1
NW_027396108.1	57467	58299	XP_073593773.1
NW_027396108.1	59848	60286	XP_073593774.1
NW_027396108.1	64887	65960	XP_073593775.1
NW_027396108.1	66101	70940	XP_073593776.1
NW_027396108.1	71008	72900	XP_073593777.1
NW_027396108.1	73585	74779	XP_073593778.1
NW_027396108.1	75292	76024	XP_073593779.1
NW_027396108.1	76287	79867	XP_073593780.1
NW_027396108.1	80589	82568	XP_073593781.1
NW_027396108.1	80752	81128	XP_073593782.1
NW_027396108.1	83092	87322	XP_073593783.1
NW_027396108.1	89200	91526	XP_073593784.1
NW_027396108.1	92344	93902	XP_073593785.1
NW_027396108.1	94168	96008	XP_073593786.1
NW_027396108.1	96413	100956	XP_073593787.1
NW_027396108.1	101098	102302	XP_073593788.1
NW_027396108.1	102627	104363	XP_073593789.1
NW_027396108.1	105086	108030	XP_073593790.1
NW_027396108.1	108216	110146	XP_073593791.1
NW_027396108.1	110767	112781	XP_073593792.1
NW_027396108.1	112985	114907	XP_073593793.1
NW_027396108.1	117478	118094	XP_073593794.1
NW_027396108.1	118093	120179	XP_073593795.1
NW_027396108.1	120448	123394	XP_073593796.1
NW_027396108.1	125448	128632	XP_073593797.1
NW_027396108.1	129059	129788	XP_073593798.1
NW_027396108.1	135542	137224	XP_073593799.1
NW_027396108.1	141373	143270	XP_073593800.1
NW_027396108.1	143581	145383	XP_073593801.1
NW_027396108.1	145447	147985	XP_073593802.1
NW_027396108.1	148917	149943	XP_073593803.1
NW_027396108.1	150269	153011	XP_073593804.1
NW_027396108.1	152802	155372	XP_073593805.1
NW_027396108.1	156503	158034	XP_073593806.1
NW_027396108.1	159406	161314	XP_073593807.1
NW_027396108.1	163849	165279	XP_073593808.1
NW_027396108.1	170670	172298	XP_073593809.1
NW_027396108.1	173268	175332	XP_073593810.1
NW_027396108.1	175827	178335	XP_073593811.1
NW_027396108.1	178672	181332	XP_073593812.1
NW_027396108.1	181349	182294	XP_073593813.1
NW_027396108.1	183339	184863	XP_073593814.1
NW_027396108.1	185158	187444	XP_073593815.1
NW_027396108.1	188310	189412	XP_073593816.1
NW_027396108.1	190046	192017	XP_073593817.1
NW_027396108.1	193812	195743	XP_073593818.1
NW_027396108.1	198992	200963	XP_073593819.1
NW_027396108.1	201384	202608	XP_073593820.1
NW_027396108.1	206023	213323	XP_073593821.1
NW_027396108.1	214968	217668	XP_073593822.1
NW_027396108.1	219185	220563	XP_073593823.1
NW_027396109.1	3264	5291	XP_073593685.1
NW_027396109.1	5598	8462	XP_073593686.1
NW_027396109.1	8670	10753	XP_073593687.1
NW_027396109.1	13536	14793	XP_073593688.1
NW_027396109.1	15094	17291	XP_073593689.1
NW_027396109.1	18156	21033	XP_073593690.1
NW_027396109.1	21158	23251	XP_073593691.1
NW_027396109.1	25653	29357	XP_073593692.1
NW_027396109.1	30153	31110	XP_073593693.1
NW_027396109.1	33523	35001	XP_073593694.1
NW_027396109.1	37168	39207	XP_073593695.1
NW_027396109.1	39074	40905	XP_073593696.1
NW_027396109.1	41603	45187	XP_073593697.1
NW_027396109.1	46193	47524	XP_073593698.1
NW_027396109.1	49683	53451	XP_073593699.1
NW_027396109.1	53926	55163	XP_073593700.1
NW_027396109.1	55240	56170	XP_073593701.1
NW_027396109.1	57384	57996	XP_073593702.1
NW_027396109.1	59937	62789	XP_073593703.1
NW_027396109.1	63789	64577	XP_073593704.1
NW_027396109.1	67001	68883	XP_073593705.1
NW_027396109.1	69226	70197	XP_073593706.1
NW_027396109.1	70377	72040	XP_073593707.1
NW_027396109.1	72272	74237	XP_073593708.1
NW_027396109.1	74717	76805	XP_073593709.1
NW_027396109.1	76689	79255	XP_073593710.1
NW_027396109.1	80433	82765	XP_073593711.1
NW_027396109.1	86173	89180	XP_073593712.1
NW_027396109.1	91007	92138	XP_073593713.1
NW_027396109.1	94627	95814	XP_073593714.1
NW_027396109.1	95814	97278	XP_073593715.1
NW_027396109.1	97295	99223	XP_073593716.1
NW_027396109.1	99402	100590	XP_073593717.1
NW_027396109.1	101104	102501	XP_073593718.1
NW_027396109.1	104858	105728	XP_073593719.1
NW_027396109.1	107209	107692	XP_073593720.1
NW_027396109.1	110059	111654	XP_073593721.1
NW_027396109.1	113799	114361	XP_073593722.1
NW_027396109.1	116285	117488	XP_073593723.1
NW_027396109.1	117914	119217	XP_073593724.1
NW_027396109.1	119360	120878	XP_073593725.1
NW_027396109.1	122250	130324	XP_073593726.1
NW_027396109.1	130803	132606	XP_073593727.1
NW_027396109.1	135142	136538	XP_073593728.1
NW_027396109.1	136628	138305	XP_073593729.1
NW_027396109.1	138524	139592	XP_073593730.1
NW_027396109.1	140243	141637	XP_073593731.1
NW_027396109.1	142028	144947	XP_073593732.1
NW_027396109.1	145238	146497	XP_073593733.1
NW_027396109.1	147578	148936	XP_073593734.1
NW_027396109.1	149680	151578	XP_073593735.1
NW_027396109.1	151926	153042	XP_073593736.1
NW_027396109.1	154177	156170	XP_073593737.1
NW_027396109.1	157540	159209	XP_073593738.1
NW_027396109.1	159512	162099	XP_073593739.1
NW_027396109.1	162696	169202	XP_073593740.1
NW_027396109.1	169654	170648	XP_073593741.1
NW_027396109.1	171111	172788	XP_073593742.1
NW_027396109.1	173296	173897	XP_073593743.1
NW_027396109.1	174409	176559	XP_073593744.1
NW_027396109.1	177933	179336	XP_073593745.1
NW_027396109.1	179255	181447	XP_073593746.1
NW_027396109.1	183182	186030	XP_073593747.1
NW_027396109.1	186133	186808	XP_073593748.1
NW_027396109.1	186927	188233	XP_073593749.1
NW_027396109.1	188281	191942	XP_073593750.1
NW_027396109.1	195052	196180	XP_073593751.1
NW_027396109.1	196613	198112	XP_073593752.1
NW_027396109.1	199348	200417	XP_073593753.1
NW_027396109.1	200514	201628	XP_073593754.1
NW_027396109.1	201837	203765	XP_073593755.1
NW_027396109.1	207575	212123	XP_073593756.1
NW_027396109.1	212299	213667	XP_073593757.1
NW_027396110.1	717	1203	XP_073593608.1
NW_027396110.1	1867	3698	XP_073593609.1
NW_027396110.1	3792	5515	XP_073593610.1
NW_027396110.1	5897	7471	XP_073593611.1
NW_027396110.1	7901	8470	XP_073593612.1
NW_027396110.1	8899	10080	XP_073593613.1
NW_027396110.1	11025	12221	XP_073593614.1
NW_027396110.1	12233	13179	XP_073593615.1
NW_027396110.1	13485	15632	XP_073593616.1
NW_027396110.1	15928	17866	XP_073593617.1
NW_027396110.1	17891	19669	XP_073593618.1
NW_027396110.1	19690	22710	XP_073593619.1
NW_027396110.1	22722	23685	XP_073593620.1
NW_027396110.1	23695	25063	XP_073593621.1
NW_027396110.1	25064	28221	XP_073593622.1
NW_027396110.1	28838	30315	XP_073593623.1
NW_027396110.1	30527	31777	XP_073593624.1
NW_027396110.1	31777	35389	XP_073593625.1
NW_027396110.1	36643	37221	XP_073593626.1
NW_027396110.1	37221	40146	XP_073593627.1
NW_027396110.1	40187	46996	XP_073593628.1
NW_027396110.1	48189	50563	XP_073593629.1
NW_027396110.1	50778	52248	XP_073593630.1
NW_027396110.1	53209	54224	XP_073593631.1
NW_027396110.1	55827	57162	XP_073593632.1
NW_027396110.1	57203	57590	XP_073593633.1
NW_027396110.1	59136	59751	XP_073593634.1
NW_027396110.1	60254	60860	XP_073593635.1
NW_027396110.1	66335	67953	XP_073593636.1
NW_027396110.1	68061	68708	XP_073593637.1
NW_027396110.1	68576	70638	XP_073593638.1
NW_027396110.1	73259	75657	XP_073593639.1
NW_027396110.1	77101	78693	XP_073593640.1
NW_027396110.1	83868	85538	XP_073593641.1
NW_027396110.1	85646	86347	XP_073593642.1
NW_027396110.1	86470	87284	XP_073593643.1
NW_027396110.1	92025	93089	XP_073593644.1
NW_027396110.1	93787	95022	XP_073593645.1
NW_027396110.1	95083	96524	XP_073593646.1
NW_027396110.1	96746	99850	XP_073593647.1
NW_027396110.1	100324	101544	XP_073593648.1
NW_027396110.1	101464	102404	XP_073593649.1
NW_027396110.1	103102	104376	XP_073593650.1
NW_027396110.1	105177	106747	XP_073593651.1
NW_027396110.1	111521	112730	XP_073593652.1
NW_027396110.1	113230	113976	XP_073593653.1
NW_027396110.1	113984	115577	XP_073593654.1
NW_027396110.1	116177	117594	XP_073593655.1
NW_027396110.1	118012	120712	XP_073593656.1
NW_027396110.1	121218	122366	XP_073593657.1
NW_027396110.1	122483	124217	XP_073593658.1
NW_027396110.1	124678	130221	XP_073593659.1
NW_027396110.1	130191	131424	XP_073593660.1
NW_027396110.1	134407	137385	XP_073593661.1
NW_027396110.1	137552	139591	XP_073593662.1
NW_027396110.1	140183	141145	XP_073593663.1
NW_027396110.1	141194	142409	XP_073593664.1
NW_027396110.1	142621	144146	XP_073593665.1
NW_027396110.1	144366	147514	XP_073593666.1
NW_027396110.1	147652	149311	XP_073593667.1
NW_027396110.1	153391	155471	XP_073593668.1
NW_027396110.1	155681	159224	XP_073593669.1
NW_027396110.1	159533	161130	XP_073593670.1
NW_027396110.1	161147	163140	XP_073593671.1
NW_027396110.1	163533	165892	XP_073593672.1
NW_027396110.1	166629	168150	XP_073593673.1
NW_027396110.1	168499	170081	XP_073593674.1
NW_027396110.1	170087	173516	XP_073593675.1
NW_027396110.1	174429	177841	XP_073593676.1
NW_027396110.1	179244	180564	XP_073593677.1
NW_027396110.1	181371	186579	XP_073593678.1
NW_027396110.1	187362	192283	XP_073593679.1
NW_027396110.1	192422	194112	XP_073593680.1
NW_027396110.1	194539	196035	XP_073593681.1
NW_027396110.1	196618	204897	XP_073593682.1
NW_027396110.1	206416	208374	XP_073593683.1
NW_027396110.1	208995	209763	XP_073593684.1
NW_027396111.1	101	463	XP_073593533.1
NW_027396111.1	2508	3061	XP_073593534.1
NW_027396111.1	5606	6525	XP_073593535.1
NW_027396111.1	7649	9827	XP_073593536.1
NW_027396111.1	11760	13297	XP_073593537.1
NW_027396111.1	14233	16570	XP_073593538.1
NW_027396111.1	17136	18153	XP_073593539.1
NW_027396111.1	18167	30531	XP_073593540.1
NW_027396111.1	30795	34015	XP_073593541.1
NW_027396111.1	35674	37123	XP_073593542.1
NW_027396111.1	37992	38849	XP_073593543.1
NW_027396111.1	39110	41669	XP_073593544.1
NW_027396111.1	42487	44460	XP_073593545.1
NW_027396111.1	44477	46112	XP_073593546.1
NW_027396111.1	47740	48961	XP_073593547.1
NW_027396111.1	49355	51804	XP_073593548.1
NW_027396111.1	52099	55680	XP_073593549.1
NW_027396111.1	55681	56284	XP_073593550.1
NW_027396111.1	57409	58666	XP_073593551.1
NW_027396111.1	59974	60959	XP_073593552.1
NW_027396111.1	60959	62559	XP_073593553.1
NW_027396111.1	62727	63482	XP_073593554.1
NW_027396111.1	64514	69365	XP_073593555.1
NW_027396111.1	74699	76528	XP_073593556.1
NW_027396111.1	78675	83255	XP_073593557.1
NW_027396111.1	83366	85087	XP_073593558.1
NW_027396111.1	85462	87688	XP_073593559.1
NW_027396111.1	88607	90434	XP_073593560.1
NW_027396111.1	92705	93821	XP_073593561.1
NW_027396111.1	94338	101364	XP_073593562.1
NW_027396111.1	102004	103329	XP_073593563.1
NW_027396111.1	103615	104663	XP_073593564.1
NW_027396111.1	105134	106522	XP_073593565.1
NW_027396111.1	106997	107900	XP_073593566.1
NW_027396111.1	108140	109190	XP_073593567.1
NW_027396111.1	109419	109893	XP_073593568.1
NW_027396111.1	110342	112183	XP_073593569.1
NW_027396111.1	116873	117752	XP_073593570.1
NW_027396111.1	121892	123687	XP_073593571.1
NW_027396111.1	123662	126473	XP_073593572.1
NW_027396111.1	126256	129185	XP_073593573.1
NW_027396111.1	129376	130746	XP_073593574.1
NW_027396111.1	131779	133261	XP_073593575.1
NW_027396111.1	135927	137953	XP_073593576.1
NW_027396111.1	139661	141796	XP_073593577.1
NW_027396111.1	142064	144491	XP_073593578.1
NW_027396111.1	145931	146185	XP_073593579.1
NW_027396111.1	146956	147738	XP_073593580.1
NW_027396111.1	149589	151331	XP_073593581.1
NW_027396111.1	152498	154620	XP_073593582.1
NW_027396111.1	155283	156976	XP_073593583.1
NW_027396111.1	157536	158158	XP_073593584.1
NW_027396111.1	159352	161617	XP_073593585.1
NW_027396111.1	162219	164030	XP_073593586.1
NW_027396111.1	164192	164603	XP_073593587.1
NW_027396111.1	164582	166168	XP_073593588.1
NW_027396111.1	165883	166564	XP_073593589.1
NW_027396111.1	168512	170570	XP_073593590.1
NW_027396111.1	171495	172682	XP_073593591.1
NW_027396111.1	174020	174575	XP_073593592.1
NW_027396111.1	174899	175265	XP_073593593.1
NW_027396111.1	175683	176767	XP_073593594.1
NW_027396111.1	177736	179660	XP_073593595.1
NW_027396111.1	179782	180648	XP_073593596.1
NW_027396111.1	181209	182440	XP_073593597.1
NW_027396111.1	183503	186410	XP_073593598.1
NW_027396111.1	187316	188662	XP_073593599.1
NW_027396111.1	188663	190157	XP_073593600.1
NW_027396111.1	190210	193848	XP_073593601.1
NW_027396111.1	193331	195483	XP_073593602.1
NW_027396111.1	196516	198602	XP_073593603.1
NW_027396111.1	199016	201969	XP_073593604.1
NW_027396111.1	202193	203235	XP_073593605.1
NW_027396111.1	203894	205102	XP_073593606.1
NW_027396111.1	206320	208864	XP_073593607.1
NW_027396112.1	1141	1912	XP_073593465.1
NW_027396112.1	3821	8219	XP_073593466.1
NW_027396112.1	8732	10048	XP_073593467.1
NW_027396112.1	10138	11593	XP_073593468.1
NW_027396112.1	12000	12892	XP_073593469.1
NW_027396112.1	13285	15993	XP_073593470.1
NW_027396112.1	16429	17371	XP_073593471.1
NW_027396112.1	18238	20718	XP_073593472.1
NW_027396112.1	21516	23187	XP_073593473.1
NW_027396112.1	26775	28736	XP_073593474.1
NW_027396112.1	29556	30784	XP_073593475.1
NW_027396112.1	30762	32015	XP_073593476.1
NW_027396112.1	32238	35772	XP_073593477.1
NW_027396112.1	35922	36609	XP_073593478.1
NW_027396112.1	37579	38259	XP_073593479.1
NW_027396112.1	40210	41713	XP_073593480.1
NW_027396112.1	44317	46215	XP_073593481.1
NW_027396112.1	47600	51033	XP_073593482.1
NW_027396112.1	51327	53772	XP_073593483.1
NW_027396112.1	54094	58045	XP_073593484.1
NW_027396112.1	58173	60480	XP_073593485.1
NW_027396112.1	60637	61859	XP_073593486.1
NW_027396112.1	62004	64466	XP_073593487.1
NW_027396112.1	64571	66888	XP_073593488.1
NW_027396112.1	67573	69344	XP_073593489.1
NW_027396112.1	69516	70680	XP_073593490.1
NW_027396112.1	70889	72948	XP_073593491.1
NW_027396112.1	74072	81314	XP_073593492.1
NW_027396112.1	82545	86380	XP_073593493.1
NW_027396112.1	86613	89035	XP_073593494.1
NW_027396112.1	90799	92878	XP_073593495.1
NW_027396112.1	94201	95225	XP_073593496.1
NW_027396112.1	97240	98590	XP_073593497.1
NW_027396112.1	98633	99847	XP_073593498.1
NW_027396112.1	99991	102360	XP_073593499.1
NW_027396112.1	102555	106653	XP_073593500.1
NW_027396112.1	107090	108308	XP_073593501.1
NW_027396112.1	108355	112216	XP_073593502.1
NW_027396112.1	115607	120690	XP_073593503.1
NW_027396112.1	121300	125034	XP_073593504.1
NW_027396112.1	126158	127278	XP_073593505.1
NW_027396112.1	127974	129215	XP_073593506.1
NW_027396112.1	129215	130073	XP_073593507.1
NW_027396112.1	130644	132940	XP_073593508.1
NW_027396112.1	132941	134024	XP_073593509.1
NW_027396112.1	134242	137154	XP_073593510.1
NW_027396112.1	138712	141951	XP_073593511.1
NW_027396112.1	142480	143165	XP_073593512.1
NW_027396112.1	143798	144262	XP_073593513.1
NW_027396112.1	145095	147437	XP_073593514.1
NW_027396112.1	150856	152292	XP_073593515.1
NW_027396112.1	153529	156883	XP_073593516.1
NW_027396112.1	158510	160580	XP_073593517.1
NW_027396112.1	161089	162663	XP_073593518.1
NW_027396112.1	162652	164933	XP_073593519.1
NW_027396112.1	165219	167677	XP_073593520.1
NW_027396112.1	167831	168789	XP_073593521.1
NW_027396112.1	169331	170506	XP_073593522.1
NW_027396112.1	170546	173348	XP_073593523.1
NW_027396112.1	174229	176016	XP_073593524.1
NW_027396112.1	176210	184619	XP_073593525.1
NW_027396112.1	186701	189566	XP_073593526.1
NW_027396112.1	189671	193587	XP_073593527.1
NW_027396112.1	193949	194918	XP_073593528.1
NW_027396112.1	195081	195946	XP_073593529.1
NW_027396112.1	196855	198625	XP_073593530.1
NW_027396112.1	199274	200112	XP_073593531.1
NW_027396112.1	201336	203184	XP_073593532.1
NW_027396113.1	97	707	XP_073593398.1
NW_027396113.1	1640	2667	XP_073593399.1
NW_027396113.1	2883	7962	XP_073593400.1
NW_027396113.1	9832	14254	XP_073593401.1
NW_027396113.1	14428	15796	XP_073593402.1
NW_027396113.1	17186	19634	XP_073593403.1
NW_027396113.1	19633	21500	XP_073593404.1
NW_027396113.1	22627	23495	XP_073593405.1
NW_027396113.1	25647	27274	XP_073593406.1
NW_027396113.1	27551	28658	XP_073593407.1
NW_027396113.1	31396	32772	XP_073593408.1
NW_027396113.1	32796	33936	XP_073593409.1
NW_027396113.1	34250	35915	XP_073593410.1
NW_027396113.1	36209	37726	XP_073593411.1
NW_027396113.1	39509	41045	XP_073593412.1
NW_027396113.1	41248	42030	XP_073593413.1
NW_027396113.1	45303	47170	XP_073593414.1
NW_027396113.1	52095	52716	XP_073593415.1
NW_027396113.1	52523	54741	XP_073593416.1
NW_027396113.1	55332	57475	XP_073593417.1
NW_027396113.1	58334	59934	XP_073593418.1
NW_027396113.1	60493	61548	XP_073593419.1
NW_027396113.1	70771	72609	XP_073593420.1
NW_027396113.1	72838	77041	XP_073593421.1
NW_027396113.1	77084	77602	XP_073593422.1
NW_027396113.1	78227	81746	XP_073593423.1
NW_027396113.1	82092	83633	XP_073593424.1
NW_027396113.1	86527	91730	XP_073593425.1
NW_027396113.1	92297	93279	XP_073593426.1
NW_027396113.1	94143	95294	XP_073593427.1
NW_027396113.1	95294	96521	XP_073593428.1
NW_027396113.1	96521	98174	XP_073593429.1
NW_027396113.1	98892	99395	XP_073593430.1
NW_027396113.1	99900	102624	XP_073593431.1
NW_027396113.1	103263	104003	XP_073593432.1
NW_027396113.1	105541	108067	XP_073593433.1
NW_027396113.1	110723	113081	XP_073593434.1
NW_027396113.1	115847	116597	XP_073593435.1
NW_027396113.1	116830	119052	XP_073593436.1
NW_027396113.1	119052	121528	XP_073593437.1
NW_027396113.1	123427	126094	XP_073593438.1
NW_027396113.1	126470	129328	XP_073593439.1
NW_027396113.1	129392	130486	XP_073593440.1
NW_027396113.1	131401	133538	XP_073593441.1
NW_027396113.1	133707	135344	XP_073593442.1
NW_027396113.1	136039	136806	XP_073593443.1
NW_027396113.1	136992	137665	XP_073593444.1
NW_027396113.1	137622	139053	XP_073593445.1
NW_027396113.1	139788	142297	XP_073593446.1
NW_027396113.1	144341	145318	XP_073593447.1
NW_027396113.1	148330	151057	XP_073593448.1
NW_027396113.1	151060	153129	XP_073593449.1
NW_027396113.1	153268	153750	XP_073593451.1
NW_027396113.1	153268	157020	XP_073593450.1
NW_027396113.1	157209	159979	XP_073593452.1
NW_027396113.1	161204	163053	XP_073593453.1
NW_027396113.1	163886	165943	XP_073593454.1
NW_027396113.1	166720	168739	XP_073593455.1
NW_027396113.1	170262	171686	XP_073593456.1
NW_027396113.1	174156	175619	XP_073593457.1
NW_027396113.1	176434	176828	XP_073593458.1
NW_027396113.1	177147	178377	XP_073593459.1
NW_027396113.1	179204	180873	XP_073593460.1
NW_027396113.1	182992	184505	XP_073593461.1
NW_027396113.1	185161	187027	XP_073593462.1
NW_027396113.1	188346	190091	XP_073593463.1
NW_027396113.1	195151	197052	XP_073593464.1
NW_027396114.1	1687	3644	XP_073593340.1
NW_027396114.1	10504	11945	XP_073593341.1
NW_027396114.1	16221	17856	XP_073593342.1
NW_027396114.1	18225	21226	XP_073593343.1
NW_027396114.1	21967	23716	XP_073593344.1
NW_027396114.1	24266	26584	XP_073593345.1
NW_027396114.1	26904	28062	XP_073593346.1
NW_027396114.1	29557	32412	XP_073593347.1
NW_027396114.1	33784	35322	XP_073593348.1
NW_027396114.1	36300	37749	XP_073593349.1
NW_027396114.1	39029	41909	XP_073593350.1
NW_027396114.1	43550	50667	XP_073593351.1
NW_027396114.1	51004	52278	XP_073593352.1
NW_027396114.1	52319	53048	XP_073593353.1
NW_027396114.1	53437	55083	XP_073593354.1
NW_027396114.1	54957	56712	XP_073593355.1
NW_027396114.1	56936	58473	XP_073593356.1
NW_027396114.1	58585	64009	XP_073593357.1
NW_027396114.1	64750	70359	XP_073593358.1
NW_027396114.1	70446	72607	XP_073593359.1
NW_027396114.1	72895	74376	XP_073593360.1
NW_027396114.1	75368	77335	XP_073593361.1
NW_027396114.1	77918	78622	XP_073593362.1
NW_027396114.1	79326	101707	XP_073593363.1
NW_027396114.1	104098	105267	XP_073593364.1
NW_027396114.1	106266	107855	XP_073593365.1
NW_027396114.1	109928	110807	XP_073593366.1
NW_027396114.1	111757	112663	XP_073593367.1
NW_027396114.1	114467	116734	XP_073593368.1
NW_027396114.1	118786	122839	XP_073593369.1
NW_027396114.1	123188	125156	XP_073593370.1
NW_027396114.1	125802	126721	XP_073593371.1
NW_027396114.1	127550	128975	XP_073593372.1
NW_027396114.1	129144	130365	XP_073593373.1
NW_027396114.1	130639	132499	XP_073593374.1
NW_027396114.1	133243	134361	XP_073593375.1
NW_027396114.1	135173	138272	XP_073593376.1
NW_027396114.1	139569	140968	XP_073593377.1
NW_027396114.1	141895	143912	XP_073593378.1
NW_027396114.1	146117	147978	XP_073593379.1
NW_027396114.1	148259	149527	XP_073593380.1
NW_027396114.1	150184	151192	XP_073593381.1
NW_027396114.1	151554	152137	XP_073593382.1
NW_027396114.1	152894	154231	XP_073593383.1
NW_027396114.1	154779	155550	XP_073593384.1
NW_027396114.1	155382	155762	XP_073593385.1
NW_027396114.1	156284	158047	XP_073593386.1
NW_027396114.1	160208	162628	XP_073593387.1
NW_027396114.1	162769	164050	XP_073593388.1
NW_027396114.1	164395	165077	XP_073593389.1
NW_027396114.1	165141	166738	XP_073593390.1
NW_027396114.1	167282	168427	XP_073593391.1
NW_027396114.1	168541	169985	XP_073593392.1
NW_027396114.1	171487	172987	XP_073593393.1
NW_027396114.1	173148	174601	XP_073593394.1
NW_027396114.1	175857	183742	XP_073593395.1
NW_027396114.1	185006	185792	XP_073593396.1
NW_027396114.1	186721	187786	XP_073593397.1
NW_027396115.1	167	1801	XP_073593284.1
NW_027396115.1	13460	16717	XP_073593285.1
NW_027396115.1	16747	17985	XP_073593286.1
NW_027396115.1	18200	20048	XP_073593287.1
NW_027396115.1	20924	22253	XP_073593288.1
NW_027396115.1	22592	23944	XP_073593289.1
NW_027396115.1	24602	25767	XP_073593290.1
NW_027396115.1	25892	27555	XP_073593291.1
NW_027396115.1	29627	29910	XP_073593292.1
NW_027396115.1	32442	33941	XP_073593293.1
NW_027396115.1	41071	41357	XP_073593294.1
NW_027396115.1	42789	43878	XP_073593295.1
NW_027396115.1	44438	47421	XP_073593296.1
NW_027396115.1	47626	49579	XP_073593297.1
NW_027396115.1	49615	51580	XP_073593298.1
NW_027396115.1	52640	53373	XP_073593299.1
NW_027396115.1	54405	56544	XP_073593300.1
NW_027396115.1	57614	61202	XP_073593301.1
NW_027396115.1	62137	62575	XP_073593302.1
NW_027396115.1	64438	66683	XP_073593303.1
NW_027396115.1	68513	69560	XP_073593304.1
NW_027396115.1	70197	71278	XP_073593305.1
NW_027396115.1	71305	72967	XP_073593306.1
NW_027396115.1	75014	75664	XP_073593307.1
NW_027396115.1	75665	77074	XP_073593308.1
NW_027396115.1	77562	80201	XP_073593309.1
NW_027396115.1	82330	84110	XP_073593310.1
NW_027396115.1	86493	87232	XP_073593311.1
NW_027396115.1	92524	98248	XP_073593312.1
NW_027396115.1	98451	100216	XP_073593313.1
NW_027396115.1	100341	102486	XP_073593314.1
NW_027396115.1	102642	105170	XP_073593315.1
NW_027396115.1	105321	107045	XP_073593316.1
NW_027396115.1	112841	114820	XP_073593317.1
NW_027396115.1	123557	125684	XP_073593318.1
NW_027396115.1	126142	126992	XP_073593319.1
NW_027396115.1	127109	128373	XP_073593320.1
NW_027396115.1	128951	131186	XP_073593321.1
NW_027396115.1	134116	134850	XP_073593322.1
NW_027396115.1	134908	136523	XP_073593323.1
NW_027396115.1	136565	137671	XP_073593324.1
NW_027396115.1	137869	139507	XP_073593325.1
NW_027396115.1	139662	140409	XP_073593326.1
NW_027396115.1	140590	142491	XP_073593327.1
NW_027396115.1	143007	146575	XP_073593328.1
NW_027396115.1	147513	148944	XP_073593329.1
NW_027396115.1	149444	151337	XP_073593330.1
NW_027396115.1	151337	154014	XP_073593331.1
NW_027396115.1	154014	155326	XP_073593332.1
NW_027396115.1	155208	155632	XP_073593333.1
NW_027396115.1	155632	157640	XP_073593334.1
NW_027396115.1	157740	159017	XP_073593335.1
NW_027396115.1	159026	161215	XP_073593336.1
NW_027396115.1	162761	166397	XP_073593337.1
NW_027396115.1	167451	173945	XP_073593338.1
NW_027396115.1	177407	179597	XP_073593339.1
NW_027396116.1	4110	5923	XP_073593227.1
NW_027396116.1	6864	9368	XP_073593228.1
NW_027396116.1	9757	11351	XP_073593229.1
NW_027396116.1	11903	14467	XP_073593230.1
NW_027396116.1	14596	16373	XP_073593231.1
NW_027396116.1	15863	24807	XP_073593232.1
NW_027396116.1	25277	26189	XP_073593233.1
NW_027396116.1	25651	27302	XP_073593234.1
NW_027396116.1	27704	29085	XP_073593235.1
NW_027396116.1	29097	31122	XP_073593236.1
NW_027396116.1	31478	33830	XP_073593237.1
NW_027396116.1	34109	37919	XP_073593238.1
NW_027396116.1	37891	39106	XP_073593239.1
NW_027396116.1	39627	42595	XP_073593240.1
NW_027396116.1	42803	45126	XP_073593241.1
NW_027396116.1	45674	48474	XP_073593242.1
NW_027396116.1	48489	52730	XP_073593243.1
NW_027396116.1	55842	58555	XP_073593244.1
NW_027396116.1	59212	61220	XP_073593245.1
NW_027396116.1	61645	64682	XP_073593246.1
NW_027396116.1	64971	67413	XP_073593247.1
NW_027396116.1	67884	69346	XP_073593248.1
NW_027396116.1	69567	71718	XP_073593249.1
NW_027396116.1	72381	72789	XP_073593250.1
NW_027396116.1	73146	74320	XP_073593251.1
NW_027396116.1	74561	76544	XP_073593252.1
NW_027396116.1	78596	80990	XP_073593253.1
NW_027396116.1	81140	82185	XP_073593254.1
NW_027396116.1	82414	84396	XP_073593255.1
NW_027396116.1	85216	86791	XP_073593256.1
NW_027396116.1	86878	89201	XP_073593257.1
NW_027396116.1	90397	91298	XP_073593258.1
NW_027396116.1	91965	93667	XP_073593259.1
NW_027396116.1	93667	95084	XP_073593260.1
NW_027396116.1	95475	97703	XP_073593261.1
NW_027396116.1	99513	101636	XP_073593262.1
NW_027396116.1	101660	102906	XP_073593263.1
NW_027396116.1	103236	106901	XP_073593264.1
NW_027396116.1	107142	108365	XP_073593265.1
NW_027396116.1	109116	110692	XP_073593266.1
NW_027396116.1	111331	112490	XP_073593267.1
NW_027396116.1	112528	114203	XP_073593268.1
NW_027396116.1	114190	114977	XP_073593269.1
NW_027396116.1	115202	115657	XP_073593270.1
NW_027396116.1	115657	118004	XP_073593271.1
NW_027396116.1	122525	125300	XP_073593272.1
NW_027396116.1	125368	130100	XP_073593273.1
NW_027396116.1	130413	131629	XP_073593274.1
NW_027396116.1	131772	133602	XP_073593275.1
NW_027396116.1	134081	137336	XP_073593276.1
NW_027396116.1	137058	138450	XP_073593277.1
NW_027396116.1	138642	140436	XP_073593278.1
NW_027396116.1	140640	144556	XP_073593279.1
NW_027396116.1	150144	152623	XP_073593280.1
NW_027396116.1	152666	153590	XP_073593281.1
NW_027396116.1	155677	158916	XP_073593282.1
NW_027396116.1	161475	161911	XP_073593283.1
NW_027396117.1	3566	5248	XP_073593171.1
NW_027396117.1	5417	13053	XP_073593172.1
NW_027396117.1	13662	15423	XP_073593173.1
NW_027396117.1	17426	18846	XP_073593174.1
NW_027396117.1	19187	21061	XP_073593175.1
NW_027396117.1	21680	23205	XP_073593176.1
NW_027396117.1	23291	27231	XP_073593177.1
NW_027396117.1	30279	35807	XP_073593178.1
NW_027396117.1	36013	37503	XP_073593179.1
NW_027396117.1	38423	40049	XP_073593180.1
NW_027396117.1	42756	43596	XP_073593181.1
NW_027396117.1	45324	45949	XP_073593182.1
NW_027396117.1	46070	48448	XP_073593183.1
NW_027396117.1	48690	50719	XP_073593184.1
NW_027396117.1	50888	53320	XP_073593185.1
NW_027396117.1	53571	55988	XP_073593186.1
NW_027396117.1	56021	58769	XP_073593187.1
NW_027396117.1	58782	61574	XP_073593188.1
NW_027396117.1	61774	63279	XP_073593189.1
NW_027396117.1	63609	66804	XP_073593190.1
NW_027396117.1	69776	72519	XP_073593191.1
NW_027396117.1	72734	73732	XP_073593192.1
NW_027396117.1	73781	74765	XP_073593193.1
NW_027396117.1	75526	78622	XP_073593194.1
NW_027396117.1	78966	79387	XP_073593195.1
NW_027396117.1	79699	80803	XP_073593196.1
NW_027396117.1	81260	85013	XP_073593197.1
NW_027396117.1	85463	90378	XP_073593198.1
NW_027396117.1	90717	92586	XP_073593199.1
NW_027396117.1	95316	96369	XP_073593200.1
NW_027396117.1	97082	98985	XP_073593201.1
NW_027396117.1	99582	100427	XP_073593202.1
NW_027396117.1	100408	101505	XP_073593203.1
NW_027396117.1	102451	104157	XP_073593204.1
NW_027396117.1	106314	108346	XP_073593205.1
NW_027396117.1	111469	113265	XP_073593206.1
NW_027396117.1	113680	115902	XP_073593207.1
NW_027396117.1	116049	117619	XP_073593208.1
NW_027396117.1	118587	120884	XP_073593209.1
NW_027396117.1	120944	122173	XP_073593210.1
NW_027396117.1	122773	124732	XP_073593211.1
NW_027396117.1	124855	126730	XP_073593212.1
NW_027396117.1	129213	129938	XP_073593213.1
NW_027396117.1	129803	131606	XP_073593214.1
NW_027396117.1	131478	132571	XP_073593215.1
NW_027396117.1	133833	135494	XP_073593216.1
NW_027396117.1	136680	137763	XP_073593217.1
NW_027396117.1	139639	140329	XP_073593218.1
NW_027396117.1	142360	144968	XP_073593219.1
NW_027396117.1	148137	149002	XP_073593220.1
NW_027396117.1	149422	151758	XP_073593221.1
NW_027396117.1	152363	153278	XP_073593222.1
NW_027396117.1	153769	153998	XP_073593223.1
NW_027396117.1	155983	157088	XP_073593224.1
NW_027396117.1	156885	158333	XP_073593225.1
NW_027396117.1	159014	161709	XP_073593226.1
NW_027396118.1	2052	3069	XP_073593114.1
NW_027396118.1	3210	5150	XP_073593115.1
NW_027396118.1	6891	8020	XP_073593116.1
NW_027396118.1	8800	9238	XP_073593117.1
NW_027396118.1	13547	14956	XP_073593118.1
NW_027396118.1	15093	18323	XP_073593119.1
NW_027396118.1	20547	22100	XP_073593120.1
NW_027396118.1	24140	26029	XP_073593121.1
NW_027396118.1	32169	35125	XP_073593122.1
NW_027396118.1	34942	36255	XP_073593123.1
NW_027396118.1	36786	38804	XP_073593124.1
NW_027396118.1	39363	41116	XP_073593125.1
NW_027396118.1	42037	43453	XP_073593126.1
NW_027396118.1	43635	44913	XP_073593127.1
NW_027396118.1	45651	47728	XP_073593128.1
NW_027396118.1	47434	49680	XP_073593129.1
NW_027396118.1	50177	51504	XP_073593130.1
NW_027396118.1	51637	54065	XP_073593131.1
NW_027396118.1	55021	56469	XP_073593132.1
NW_027396118.1	56468	58029	XP_073593133.1
NW_027396118.1	58029	60596	XP_073593134.1
NW_027396118.1	60865	62174	XP_073593135.1
NW_027396118.1	63175	64795	XP_073593136.1
NW_027396118.1	65186	65532	XP_073593137.1
NW_027396118.1	65804	66844	XP_073593138.1
NW_027396118.1	67717	68428	XP_073593139.1
NW_027396118.1	68727	70153	XP_073593140.1
NW_027396118.1	73038	74043	XP_073593141.1
NW_027396118.1	74280	74996	XP_073593142.1
NW_027396118.1	75581	76134	XP_073593143.1
NW_027396118.1	77578	79788	XP_073593144.1
NW_027396118.1	80622	81517	XP_073593145.1
NW_027396118.1	82920	84952	XP_073593146.1
NW_027396118.1	86693	87951	XP_073593147.1
NW_027396118.1	89185	90579	XP_073593148.1
NW_027396118.1	90578	92915	XP_073593149.1
NW_027396118.1	93479	95713	XP_073593150.1
NW_027396118.1	96373	96944	XP_073593151.1
NW_027396118.1	100727	103192	XP_073593152.1
NW_027396118.1	103497	105310	XP_073593153.1
NW_027396118.1	107683	109261	XP_073593154.1
NW_027396118.1	110112	111905	XP_073593155.1
NW_027396118.1	112739	114435	XP_073593156.1
NW_027396118.1	115045	115999	XP_073593157.1
NW_027396118.1	116558	118581	XP_073593158.1
NW_027396118.1	121835	123773	XP_073593159.1
NW_027396118.1	124154	126361	XP_073593160.1
NW_027396118.1	127001	129006	XP_073593161.1
NW_027396118.1	129826	130441	XP_073593162.1
NW_027396118.1	131423	132573	XP_073593163.1
NW_027396118.1	133875	135735	XP_073593164.1
NW_027396118.1	137198	138634	XP_073593165.1
NW_027396118.1	138809	139954	XP_073593166.1
NW_027396118.1	140541	143047	XP_073593167.1
NW_027396118.1	143217	144274	XP_073593168.1
NW_027396118.1	146258	147099	XP_073593169.1
NW_027396118.1	148331	151658	XP_073593170.1
NW_027396119.1	441	3718	XP_073593056.1
NW_027396119.1	4814	6356	XP_073593057.1
NW_027396119.1	7531	7858	XP_073593058.1
NW_027396119.1	12696	14465	XP_073593059.1
NW_027396119.1	14574	14942	XP_073593060.1
NW_027396119.1	18272	18528	XP_073593061.1
NW_027396119.1	18496	20780	XP_073593062.1
NW_027396119.1	21308	23557	XP_073593063.1
NW_027396119.1	24091	26182	XP_073593064.1
NW_027396119.1	26981	29321	XP_073593065.1
NW_027396119.1	30360	31126	XP_073593066.1
NW_027396119.1	33160	34585	XP_073593067.1
NW_027396119.1	35691	37699	XP_073593068.1
NW_027396119.1	37420	40401	XP_073593069.1
NW_027396119.1	41691	42784	XP_073593070.1
NW_027396119.1	43008	44832	XP_073593071.1
NW_027396119.1	46480	47542	XP_073593072.1
NW_027396119.1	47542	48240	XP_073593073.1
NW_027396119.1	47798	49128	XP_073593074.1
NW_027396119.1	49730	50742	XP_073593075.1
NW_027396119.1	51713	54271	XP_073593076.1
NW_027396119.1	55128	56767	XP_073593077.1
NW_027396119.1	59168	60357	XP_073593078.1
NW_027396119.1	60329	62346	XP_073593079.1
NW_027396119.1	62412	65401	XP_073593080.1
NW_027396119.1	65560	67040	XP_073593081.1
NW_027396119.1	67179	70058	XP_073593082.1
NW_027396119.1	69663	71231	XP_073593083.1
NW_027396119.1	71577	73849	XP_073593084.1
NW_027396119.1	74355	76180	XP_073593085.1
NW_027396119.1	76971	77990	XP_073593086.1
NW_027396119.1	78029	79009	XP_073593087.1
NW_027396119.1	81294	82185	XP_073593088.1
NW_027396119.1	82331	84935	XP_073593089.1
NW_027396119.1	86529	88003	XP_073593090.1
NW_027396119.1	88105	89780	XP_073593091.1
NW_027396119.1	90252	93375	XP_073593092.1
NW_027396119.1	94116	95214	XP_073593093.1
NW_027396119.1	95214	96118	XP_073593094.1
NW_027396119.1	96096	97854	XP_073593095.1
NW_027396119.1	97442	98050	XP_073593096.1
NW_027396119.1	97850	99383	XP_073593097.1
NW_027396119.1	99437	100819	XP_073593098.1
NW_027396119.1	101213	106124	XP_073593099.1
NW_027396119.1	108986	110113	XP_073593100.1
NW_027396119.1	112746	113634	XP_073593101.1
NW_027396119.1	114028	115010	XP_073593102.1
NW_027396119.1	115086	115636	XP_073593103.1
NW_027396119.1	115636	116876	XP_073593104.1
NW_027396119.1	119376	120405	XP_073593105.1
NW_027396119.1	121111	122064	XP_073593106.1
NW_027396119.1	122199	123566	XP_073593107.1
NW_027396119.1	126480	128198	XP_073593108.1
NW_027396119.1	128840	131300	XP_073593109.1
NW_027396119.1	133867	136128	XP_073593110.1
NW_027396119.1	136474	137798	XP_073593111.1
NW_027396119.1	138918	140468	XP_073593112.1
NW_027396119.1	141559	144446	XP_073593113.1
NW_027396120.1	588	1408	XP_073592999.1
NW_027396120.1	1942	3787	XP_073593000.1
NW_027396120.1	6196	6450	XP_073593001.1
NW_027396120.1	6537	7995	XP_073593002.1
NW_027396120.1	11649	12306	XP_073593003.1
NW_027396120.1	15151	16560	XP_073593004.1
NW_027396120.1	18132	19588	XP_073593005.1
NW_027396120.1	19695	21565	XP_073593006.1
NW_027396120.1	22593	24976	XP_073593007.1
NW_027396120.1	25186	25830	XP_073593008.1
NW_027396120.1	27682	30111	XP_073593009.1
NW_027396120.1	33604	35776	XP_073593010.1
NW_027396120.1	37346	38679	XP_073593011.1
NW_027396120.1	39116	40296	XP_073593012.1
NW_027396120.1	40567	42673	XP_073593013.1
NW_027396120.1	46704	47295	XP_073593014.1
NW_027396120.1	49332	50077	XP_073593015.1
NW_027396120.1	50372	52651	XP_073593016.1
NW_027396120.1	54162	54977	XP_073593017.1
NW_027396120.1	55273	56687	XP_073593018.1
NW_027396120.1	56779	58534	XP_073593019.1
NW_027396120.1	61245	61738	XP_073593020.1
NW_027396120.1	63058	63876	XP_073593021.1
NW_027396120.1	64810	65935	XP_073593022.1
NW_027396120.1	66465	67331	XP_073593023.1
NW_027396120.1	67361	68242	XP_073593024.1
NW_027396120.1	69632	70720	XP_073593025.1
NW_027396120.1	70919	72896	XP_073593026.1
NW_027396120.1	74833	76584	XP_073593027.1
NW_027396120.1	78443	81595	XP_073593028.1
NW_027396120.1	81981	84015	XP_073593029.1
NW_027396120.1	84414	86405	XP_073593030.1
NW_027396120.1	86804	87638	XP_073593031.1
NW_027396120.1	88072	88961	XP_073593032.1
NW_027396120.1	88967	89659	XP_073593033.1
NW_027396120.1	90228	91542	XP_073593034.1
NW_027396120.1	91893	96363	XP_073593035.1
NW_027396120.1	98103	104305	XP_073593036.1
NW_027396120.1	104305	106008	XP_073593037.1
NW_027396120.1	107101	108894	XP_073593038.1
NW_027396120.1	109320	110738	XP_073593039.1
NW_027396120.1	111344	113455	XP_073593040.1
NW_027396120.1	113604	116144	XP_073593041.1
NW_027396120.1	116493	118618	XP_073593042.1
NW_027396120.1	119364	122006	XP_073593043.1
NW_027396120.1	122283	123594	XP_073593044.1
NW_027396120.1	126800	128092	XP_073593045.1
NW_027396120.1	128622	129170	XP_073593046.1
NW_027396120.1	129461	130432	XP_073593047.1
NW_027396120.1	130957	131925	XP_073593048.1
NW_027396120.1	131982	132610	XP_073593049.1
NW_027396120.1	132983	134080	XP_073593050.1
NW_027396120.1	137374	138779	XP_073593051.1
NW_027396120.1	138099	140226	XP_073593052.1
NW_027396120.1	140374	141510	XP_073593053.1
NW_027396120.1	141647	142109	XP_073593054.1
NW_027396120.1	147182	147677	XP_073593055.1
NW_027396121.1	1464	2826	XP_073592952.1
NW_027396121.1	9314	10492	XP_073592953.1
NW_027396121.1	13866	15309	XP_073592954.1
NW_027396121.1	17511	19966	XP_073592955.1
NW_027396121.1	20370	22227	XP_073592956.1
NW_027396121.1	22706	25086	XP_073592957.1
NW_027396121.1	25176	26829	XP_073592958.1
NW_027396121.1	27514	28529	XP_073592959.1
NW_027396121.1	31442	32378	XP_073592960.1
NW_027396121.1	33080	34433	XP_073592961.1
NW_027396121.1	35237	37268	XP_073592962.1
NW_027396121.1	38199	39665	XP_073592963.1
NW_027396121.1	39791	42114	XP_073592964.1
NW_027396121.1	42444	44191	XP_073592965.1
NW_027396121.1	44957	52522	XP_073592966.1
NW_027396121.1	52930	60901	XP_073592967.1
NW_027396121.1	61364	63456	XP_073592968.1
NW_027396121.1	63208	65371	XP_073592969.1
NW_027396121.1	68186	68434	XP_073592970.1
NW_027396121.1	69816	70536	XP_073592971.1
NW_027396121.1	74927	76133	XP_073592972.1
NW_027396121.1	77370	79091	XP_073592973.1
NW_027396121.1	80702	82478	XP_073592974.1
NW_027396121.1	82758	84538	XP_073592975.1
NW_027396121.1	85046	87822	XP_073592976.1
NW_027396121.1	88460	89985	XP_073592977.1
NW_027396121.1	90418	91318	XP_073592978.1
NW_027396121.1	93681	94592	XP_073592979.1
NW_027396121.1	95112	97197	XP_073592980.1
NW_027396121.1	97656	98769	XP_073592981.1
NW_027396121.1	98772	100010	XP_073592982.1
NW_027396121.1	100013	101305	XP_073592983.1
NW_027396121.1	102308	103238	XP_073592984.1
NW_027396121.1	103503	104401	XP_073592985.1
NW_027396121.1	106189	107993	XP_073592986.1
NW_027396121.1	107993	109898	XP_073592987.1
NW_027396121.1	111207	112547	XP_073592988.1
NW_027396121.1	113100	114510	XP_073592989.1
NW_027396121.1	115647	117493	XP_073592990.1
NW_027396121.1	118421	119730	XP_073592991.1
NW_027396121.1	121111	122293	XP_073592992.1
NW_027396121.1	124093	128507	XP_073592993.1
NW_027396121.1	129115	137132	XP_073592994.1
NW_027396121.1	139761	141538	XP_073592995.1
NW_027396121.1	142166	144439	XP_073592996.1
NW_027396121.1	144967	146353	XP_073592997.1
NW_027396121.1	146351	146593	XP_073592998.1
NW_027396122.1	427	2063	XP_073592905.1
NW_027396122.1	6769	10433	XP_073592906.1
NW_027396122.1	12037	13909	XP_073592907.1
NW_027396122.1	14847	15603	XP_073592908.1
NW_027396122.1	20969	23265	XP_073592909.1
NW_027396122.1	24325	26137	XP_073592910.1
NW_027396122.1	29413	31274	XP_073592911.1
NW_027396122.1	32574	34603	XP_073592912.1
NW_027396122.1	34838	35633	XP_073592913.1
NW_027396122.1	40012	43768	XP_073592914.1
NW_027396122.1	44332	44897	XP_073592915.1
NW_027396122.1	45641	46813	XP_073592916.1
NW_027396122.1	46867	48131	XP_073592917.1
NW_027396122.1	49766	52221	XP_073592918.1
NW_027396122.1	54931	55395	XP_073592919.1
NW_027396122.1	58561	60186	XP_073592920.1
NW_027396122.1	60400	61946	XP_073592921.1
NW_027396122.1	62319	63594	XP_073592922.1
NW_027396122.1	65802	69983	XP_073592923.1
NW_027396122.1	71444	72711	XP_073592924.1
NW_027396122.1	73124	73919	XP_073592925.1
NW_027396122.1	73928	74199	XP_073592926.1
NW_027396122.1	74159	75442	XP_073592927.1
NW_027396122.1	75625	77876	XP_073592928.1
NW_027396122.1	79696	81132	XP_073592929.1
NW_027396122.1	81452	82528	XP_073592930.1
NW_027396122.1	85688	86129	XP_073592931.1
NW_027396122.1	86308	88030	XP_073592932.1
NW_027396122.1	88417	90148	XP_073592933.1
NW_027396122.1	90577	92113	XP_073592934.1
NW_027396122.1	92174	95762	XP_073592935.1
NW_027396122.1	96076	98154	XP_073592936.1
NW_027396122.1	98734	99952	XP_073592937.1
NW_027396122.1	100028	101020	XP_073592938.1
NW_027396122.1	100724	105975	XP_073592939.1
NW_027396122.1	106184	106511	XP_073592940.1
NW_027396122.1	107375	108747	XP_073592941.1
NW_027396122.1	110158	112400	XP_073592942.1
NW_027396122.1	113263	113824	XP_073592943.1
NW_027396122.1	119051	119923	XP_073592944.1
NW_027396122.1	119929	123030	XP_073592945.1
NW_027396122.1	131163	133014	XP_073592946.1
NW_027396122.1	132982	134362	XP_073592947.1
NW_027396122.1	134329	135120	XP_073592948.1
NW_027396122.1	137308	139232	XP_073592949.1
NW_027396122.1	142494	143566	XP_073592950.1
NW_027396122.1	145850	146932	XP_073592951.1
NW_027396123.1	2465	3569	XP_073592848.1
NW_027396123.1	3846	5785	XP_073592849.1
NW_027396123.1	6045	6905	XP_073592850.1
NW_027396123.1	7815	9408	XP_073592851.1
NW_027396123.1	9833	11647	XP_073592852.1
NW_027396123.1	11968	13444	XP_073592853.1
NW_027396123.1	13940	16680	XP_073592854.1
NW_027396123.1	16807	17764	XP_073592855.1
NW_027396123.1	17982	19827	XP_073592856.1
NW_027396123.1	20152	21861	XP_073592857.1
NW_027396123.1	22148	23534	XP_073592858.1
NW_027396123.1	23748	24737	XP_073592859.1
NW_027396123.1	25012	27006	XP_073592860.1
NW_027396123.1	27358	29413	XP_073592861.1
NW_027396123.1	29561	30838	XP_073592862.1
NW_027396123.1	31043	32283	XP_073592863.1
NW_027396123.1	33365	33893	XP_073592864.1
NW_027396123.1	34887	36588	XP_073592865.1
NW_027396123.1	37931	39314	XP_073592866.1
NW_027396123.1	39593	46034	XP_073592867.1
NW_027396123.1	47397	49646	XP_073592868.1
NW_027396123.1	49665	50514	XP_073592869.1
NW_027396123.1	51598	52396	XP_073592870.1
NW_027396123.1	53694	54246	XP_073592871.1
NW_027396123.1	55335	56161	XP_073592872.1
NW_027396123.1	57896	60304	XP_073592873.1
NW_027396123.1	60299	61640	XP_073592874.1
NW_027396123.1	61664	62664	XP_073592875.1
NW_027396123.1	62951	65468	XP_073592876.1
NW_027396123.1	65698	66448	XP_073592877.1
NW_027396123.1	66394	69416	XP_073592878.1
NW_027396123.1	69513	71280	XP_073592879.1
NW_027396123.1	71338	73574	XP_073592880.1
NW_027396123.1	73786	76404	XP_073592881.1
NW_027396123.1	76948	77899	XP_073592883.1
NW_027396123.1	76948	79531	XP_073592882.1
NW_027396123.1	80072	81994	XP_073592884.1
NW_027396123.1	84158	89720	XP_073592885.1
NW_027396123.1	90291	92573	XP_073592886.1
NW_027396123.1	92914	94582	XP_073592887.1
NW_027396123.1	94692	95911	XP_073592888.1
NW_027396123.1	96153	96911	XP_073592889.1
NW_027396123.1	96979	99536	XP_073592890.1
NW_027396123.1	100371	101903	XP_073592891.1
NW_027396123.1	104233	106131	XP_073592892.1
NW_027396123.1	110738	111845	XP_073592893.1
NW_027396123.1	116775	118502	XP_073592894.1
NW_027396123.1	119072	121689	XP_073592895.1
NW_027396123.1	122088	122631	XP_073592896.1
NW_027396123.1	123350	124375	XP_073592897.1
NW_027396123.1	126775	131038	XP_073592898.1
NW_027396123.1	133405	134913	XP_073592899.1
NW_027396123.1	134490	135529	XP_073592900.1
NW_027396123.1	136030	137718	XP_073592901.1
NW_027396123.1	137823	139705	XP_073592902.1
NW_027396123.1	141437	143578	XP_073592903.1
NW_027396123.1	145358	147140	XP_073592904.1
NW_027396124.1	3049	4821	XP_073592795.1
NW_027396124.1	5256	6882	XP_073592796.1
NW_027396124.1	6199	8012	XP_073592797.1
NW_027396124.1	9283	11197	XP_073592798.1
NW_027396124.1	12023	13109	XP_073592799.1
NW_027396124.1	13848	14888	XP_073592800.1
NW_027396124.1	15673	16229	XP_073592801.1
NW_027396124.1	17226	17568	XP_073592802.1
NW_027396124.1	17568	18569	XP_073592803.1
NW_027396124.1	18953	21292	XP_073592804.1
NW_027396124.1	22166	22693	XP_073592805.1
NW_027396124.1	23108	24724	XP_073592806.1
NW_027396124.1	27650	28971	XP_073592807.1
NW_027396124.1	29472	31154	XP_073592808.1
NW_027396124.1	32825	34259	XP_073592809.1
NW_027396124.1	34762	36808	XP_073592810.1
NW_027396124.1	37386	38863	XP_073592811.1
NW_027396124.1	39724	40911	XP_073592812.1
NW_027396124.1	41480	42358	XP_073592813.1
NW_027396124.1	43098	44297	XP_073592814.1
NW_027396124.1	46859	49385	XP_073592815.1
NW_027396124.1	50937	52171	XP_073592816.1
NW_027396124.1	55007	55862	XP_073592817.1
NW_027396124.1	57286	57889	XP_073592818.1
NW_027396124.1	58274	58705	XP_073592819.1
NW_027396124.1	59293	61218	XP_073592820.1
NW_027396124.1	63666	66077	XP_073592821.1
NW_027396124.1	66588	67091	XP_073592822.1
NW_027396124.1	72009	73549	XP_073592823.1
NW_027396124.1	73936	75037	XP_073592824.1
NW_027396124.1	75968	76674	XP_073592825.1
NW_027396124.1	76809	77957	XP_073592826.1
NW_027396124.1	78013	79556	XP_073592827.1
NW_027396124.1	81294	83324	XP_073592828.1
NW_027396124.1	84956	86142	XP_073592829.1
NW_027396124.1	86280	87079	XP_073592830.1
NW_027396124.1	89184	91722	XP_073592831.1
NW_027396124.1	92013	92401	XP_073592832.1
NW_027396124.1	93809	95602	XP_073592833.1
NW_027396124.1	96258	99290	XP_073592834.1
NW_027396124.1	101944	102951	XP_073592835.1
NW_027396124.1	103138	103996	XP_073592836.1
NW_027396124.1	105042	106172	XP_073592837.1
NW_027396124.1	107089	111967	XP_073592838.1
NW_027396124.1	115036	116794	XP_073592839.1
NW_027396124.1	118518	120263	XP_073592840.1
NW_027396124.1	121751	122361	XP_073592841.1
NW_027396124.1	122957	123481	XP_073592842.1
NW_027396124.1	124084	125248	XP_073592843.1
NW_027396124.1	126209	129542	XP_073592844.1
NW_027396124.1	132584	134483	XP_073592845.1
NW_027396124.1	135806	137137	XP_073592846.1
NW_027396124.1	139049	140393	XP_073592847.1
NW_027396125.1	947	3313	XP_073592741.1
NW_027396125.1	3286	4554	XP_073592742.1
NW_027396125.1	5068	7106	XP_073592743.1
NW_027396125.1	8165	9272	XP_073592744.1
NW_027396125.1	11239	13248	XP_073592745.1
NW_027396125.1	16374	18947	XP_073592746.1
NW_027396125.1	19785	20392	XP_073592747.1
NW_027396125.1	20327	22743	XP_073592748.1
NW_027396125.1	22774	25171	XP_073592749.1
NW_027396125.1	26060	29301	XP_073592750.1
NW_027396125.1	29333	30635	XP_073592751.1
NW_027396125.1	31568	32559	XP_073592752.1
NW_027396125.1	33082	35000	XP_073592753.1
NW_027396125.1	35165	36448	XP_073592754.1
NW_027396125.1	36284	38385	XP_073592755.1
NW_027396125.1	39585	40803	XP_073592756.1
NW_027396125.1	40804	43747	XP_073592757.1
NW_027396125.1	44059	45261	XP_073592758.1
NW_027396125.1	46476	47710	XP_073592759.1
NW_027396125.1	48662	52647	XP_073592760.1
NW_027396125.1	54188	55985	XP_073592761.1
NW_027396125.1	65290	69115	XP_073592762.1
NW_027396125.1	69126	70885	XP_073592763.1
NW_027396125.1	71011	73093	XP_073592764.1
NW_027396125.1	73847	75088	XP_073592765.1
NW_027396125.1	75238	77376	XP_073592766.1
NW_027396125.1	77432	78752	XP_073592767.1
NW_027396125.1	79377	82928	XP_073592768.1
NW_027396125.1	83053	87528	XP_073592769.1
NW_027396125.1	87988	89086	XP_073592770.1
NW_027396125.1	89503	90787	XP_073592771.1
NW_027396125.1	91277	92566	XP_073592772.1
NW_027396125.1	93306	93598	XP_073592773.1
NW_027396125.1	94375	95426	XP_073592774.1
NW_027396125.1	95560	97837	XP_073592775.1
NW_027396125.1	100096	101711	XP_073592776.1
NW_027396125.1	101955	103745	XP_073592777.1
NW_027396125.1	103926	104838	XP_073592778.1
NW_027396125.1	105028	106268	XP_073592779.1
NW_027396125.1	106298	109598	XP_073592780.1
NW_027396125.1	109939	110179	XP_073592781.1
NW_027396125.1	110502	113373	XP_073592782.1
NW_027396125.1	113411	115632	XP_073592783.1
NW_027396125.1	115847	117675	XP_073592784.1
NW_027396125.1	117228	119109	XP_073592785.1
NW_027396125.1	123838	126424	XP_073592786.1
NW_027396125.1	127391	127868	XP_073592787.1
NW_027396125.1	127959	128945	XP_073592788.1
NW_027396125.1	129255	132216	XP_073592789.1
NW_027396125.1	131730	134232	XP_073592790.1
NW_027396125.1	134397	135272	XP_073592791.1
NW_027396125.1	135317	135851	XP_073592792.1
NW_027396125.1	135851	136896	XP_073592793.1
NW_027396125.1	138177	139142	XP_073592794.1
NW_027396126.1	325	1966	XP_073592687.1
NW_027396126.1	3022	4036	XP_073592688.1
NW_027396126.1	4697	6147	XP_073592689.1
NW_027396126.1	7167	8394	XP_073592690.1
NW_027396126.1	9682	10396	XP_073592691.1
NW_027396126.1	12015	12962	XP_073592692.1
NW_027396126.1	13909	15254	XP_073592693.1
NW_027396126.1	15528	15841	XP_073592694.1
NW_027396126.1	17964	19264	XP_073592695.1
NW_027396126.1	23301	26139	XP_073592696.1
NW_027396126.1	26167	27401	XP_073592697.1
NW_027396126.1	27990	30961	XP_073592698.1
NW_027396126.1	30961	31849	XP_073592699.1
NW_027396126.1	32014	32763	XP_073592700.1
NW_027396126.1	32941	34736	XP_073592701.1
NW_027396126.1	35274	37988	XP_073592702.1
NW_027396126.1	42612	43784	XP_073592703.1
NW_027396126.1	44907	47159	XP_073592704.1
NW_027396126.1	47681	48812	XP_073592705.1
NW_027396126.1	51998	53070	XP_073592706.1
NW_027396126.1	55568	57724	XP_073592707.1
NW_027396126.1	59176	59899	XP_073592708.1
NW_027396126.1	62311	64056	XP_073592709.1
NW_027396126.1	64234	65498	XP_073592710.1
NW_027396126.1	65498	69682	XP_073592711.1
NW_027396126.1	70465	72651	XP_073592712.1
NW_027396126.1	75237	75725	XP_073592713.1
NW_027396126.1	75731	78113	XP_073592714.1
NW_027396126.1	78505	84161	XP_073592715.1
NW_027396126.1	85735	88494	XP_073592716.1
NW_027396126.1	88573	89054	XP_073592717.1
NW_027396126.1	90061	90605	XP_073592718.1
NW_027396126.1	91366	92720	XP_073592719.1
NW_027396126.1	94522	95532	XP_073592720.1
NW_027396126.1	96307	97106	XP_073592721.1
NW_027396126.1	97561	99228	XP_073592722.1
NW_027396126.1	99880	101483	XP_073592723.1
NW_027396126.1	102156	104094	XP_073592724.1
NW_027396126.1	104357	106128	XP_073592725.1
NW_027396126.1	106299	108224	XP_073592726.1
NW_027396126.1	110626	111419	XP_073592727.1
NW_027396126.1	111496	113117	XP_073592728.1
NW_027396126.1	114017	116232	XP_073592729.1
NW_027396126.1	116696	117733	XP_073592730.1
NW_027396126.1	118101	119909	XP_073592731.1
NW_027396126.1	120058	121787	XP_073592732.1
NW_027396126.1	122297	124316	XP_073592733.1
NW_027396126.1	124526	125222	XP_073592734.1
NW_027396126.1	126244	128202	XP_073592735.1
NW_027396126.1	129142	130509	XP_073592736.1
NW_027396126.1	131837	132314	XP_073592737.1
NW_027396126.1	135034	135965	XP_073592738.1
NW_027396126.1	136627	137821	XP_073592739.1
NW_027396126.1	138456	139002	XP_073592740.1
NW_027396127.1	274	674	XP_073592633.1
NW_027396127.1	793	3200	XP_073592634.1
NW_027396127.1	4312	5594	XP_073592635.1
NW_027396127.1	6218	8542	XP_073592636.1
NW_027396127.1	10803	11390	XP_073592637.1
NW_027396127.1	12660	13253	XP_073592638.1
NW_027396127.1	13754	15078	XP_073592639.1
NW_027396127.1	18536	19091	XP_073592640.1
NW_027396127.1	19275	20760	XP_073592641.1
NW_027396127.1	22594	24090	XP_073592642.1
NW_027396127.1	26424	31065	XP_073592643.1
NW_027396127.1	31612	33954	XP_073592644.1
NW_027396127.1	34246	36334	XP_073592645.1
NW_027396127.1	36322	37249	XP_073592646.1
NW_027396127.1	37377	38896	XP_073592647.1
NW_027396127.1	38884	41475	XP_073592648.1
NW_027396127.1	41680	43214	XP_073592649.1
NW_027396127.1	43333	46243	XP_073592650.1
NW_027396127.1	46436	50129	XP_073592651.1
NW_027396127.1	50401	51699	XP_073592652.1
NW_027396127.1	51934	54404	XP_073592653.1
NW_027396127.1	54404	56169	XP_073592654.1
NW_027396127.1	56599	59292	XP_073592655.1
NW_027396127.1	60189	61759	XP_073592656.1
NW_027396127.1	61805	63315	XP_073592657.1
NW_027396127.1	63405	65086	XP_073592658.1
NW_027396127.1	65174	66480	XP_073592659.1
NW_027396127.1	66825	68249	XP_073592660.1
NW_027396127.1	68855	70461	XP_073592661.1
NW_027396127.1	71722	72493	XP_073592662.1
NW_027396127.1	73004	73228	XP_073592663.1
NW_027396127.1	75721	76946	XP_073592664.1
NW_027396127.1	77781	78994	XP_073592665.1
NW_027396127.1	79854	80503	XP_073592666.1
NW_027396127.1	81296	82706	XP_073592667.1
NW_027396127.1	83522	83815	XP_073592668.1
NW_027396127.1	86257	87590	XP_073592669.1
NW_027396127.1	91582	93767	XP_073592670.1
NW_027396127.1	94245	95370	XP_073592671.1
NW_027396127.1	97250	98103	XP_073592672.1
NW_027396127.1	100448	102999	XP_073592673.1
NW_027396127.1	103725	104642	XP_073592674.1
NW_027396127.1	105163	106809	XP_073592675.1
NW_027396127.1	108562	111337	XP_073592676.1
NW_027396127.1	112707	114402	XP_073592677.1
NW_027396127.1	114758	116274	XP_073592678.1
NW_027396127.1	116754	118217	XP_073592679.1
NW_027396127.1	118625	120029	XP_073592680.1
NW_027396127.1	120049	121290	XP_073592681.1
NW_027396127.1	121470	123419	XP_073592682.1
NW_027396127.1	124628	125441	XP_073592683.1
NW_027396127.1	126489	127296	XP_073592684.1
NW_027396127.1	128933	131993	XP_073592685.1
NW_027396127.1	133710	135314	XP_073592686.1
NW_027396128.1	837	1360	XP_073592592.1
NW_027396128.1	1443	2376	XP_073592593.1
NW_027396128.1	4417	6205	XP_073592594.1
NW_027396128.1	7712	8754	XP_073592595.1
NW_027396128.1	12174	14421	XP_073592596.1
NW_027396128.1	14574	15513	XP_073592597.1
NW_027396128.1	17834	19182	XP_073592598.1
NW_027396128.1	22140	22456	XP_073592599.1
NW_027396128.1	25942	27419	XP_073592600.1
NW_027396128.1	28146	30031	XP_073592601.1
NW_027396128.1	31138	32278	XP_073592602.1
NW_027396128.1	34763	37328	XP_073592603.1
NW_027396128.1	37819	39039	XP_073592604.1
NW_027396128.1	41027	42003	XP_073592605.1
NW_027396128.1	43734	44894	XP_073592606.1
NW_027396128.1	45494	46638	XP_073592607.1
NW_027396128.1	49345	50383	XP_073592608.1
NW_027396128.1	50828	52801	XP_073592609.1
NW_027396128.1	53227	54718	XP_073592610.1
NW_027396128.1	54769	57181	XP_073592611.1
NW_027396128.1	57210	59366	XP_073592612.1
NW_027396128.1	59591	60643	XP_073592613.1
NW_027396128.1	60905	62728	XP_073592614.1
NW_027396128.1	63455	65515	XP_073592615.1
NW_027396128.1	69747	77565	XP_073592616.1
NW_027396128.1	78129	80448	XP_073592617.1
NW_027396128.1	81130	82440	XP_073592618.1
NW_027396128.1	83290	85374	XP_073592619.1
NW_027396128.1	85923	89158	XP_073592620.1
NW_027396128.1	89906	94144	XP_073592621.1
NW_027396128.1	94370	95851	XP_073592622.1
NW_027396128.1	96529	97857	XP_073592623.1
NW_027396128.1	101580	102500	XP_073592624.1
NW_027396128.1	103267	104628	XP_073592625.1
NW_027396128.1	105100	106344	XP_073592626.1
NW_027396128.1	106869	109297	XP_073592627.1
NW_027396128.1	115814	117083	XP_073592628.1
NW_027396128.1	118604	122864	XP_073592629.1
NW_027396128.1	126167	127196	XP_073592630.1
NW_027396128.1	128204	130103	XP_073592631.1
NW_027396128.1	130901	133679	XP_073592632.1
NW_027396129.1	78	458	XP_073592539.1
NW_027396129.1	862	1719	XP_073592540.1
NW_027396129.1	2445	4519	XP_073592541.1
NW_027396129.1	5427	5943	XP_073592542.1
NW_027396129.1	7251	8398	XP_073592543.1
NW_027396129.1	10823	13268	XP_073592544.1
NW_027396129.1	13658	15068	XP_073592545.1
NW_027396129.1	16852	18777	XP_073592546.1
NW_027396129.1	19982	21343	XP_073592547.1
NW_027396129.1	22342	24491	XP_073592548.1
NW_027396129.1	24397	24889	XP_073592549.1
NW_027396129.1	25114	25506	XP_073592550.1
NW_027396129.1	25586	27044	XP_073592551.1
NW_027396129.1	27086	29296	XP_073592552.1
NW_027396129.1	29865	31370	XP_073592553.1
NW_027396129.1	34857	36097	XP_073592554.1
NW_027396129.1	36881	38625	XP_073592555.1
NW_027396129.1	39485	41458	XP_073592556.1
NW_027396129.1	41577	44287	XP_073592557.1
NW_027396129.1	46676	48398	XP_073592558.1
NW_027396129.1	49235	49748	XP_073592559.1
NW_027396129.1	50368	52371	XP_073592560.1
NW_027396129.1	53061	54969	XP_073592561.1
NW_027396129.1	55857	57464	XP_073592562.1
NW_027396129.1	58432	60330	XP_073592563.1
NW_027396129.1	61333	63114	XP_073592564.1
NW_027396129.1	63556	65102	XP_073592565.1
NW_027396129.1	64862	67350	XP_073592566.1
NW_027396129.1	67879	69341	XP_073592567.1
NW_027396129.1	71779	73214	XP_073592568.1
NW_027396129.1	75170	77243	XP_073592569.1
NW_027396129.1	79401	81297	XP_073592570.1
NW_027396129.1	82300	83783	XP_073592571.1
NW_027396129.1	85245	87337	XP_073592572.1
NW_027396129.1	87480	89605	XP_073592573.1
NW_027396129.1	92123	95993	XP_073592574.1
NW_027396129.1	96442	99880	XP_073592575.1
NW_027396129.1	100299	101178	XP_073592576.1
NW_027396129.1	101783	103890	XP_073592577.1
NW_027396129.1	105265	106456	XP_073592578.1
NW_027396129.1	106866	109387	XP_073592579.1
NW_027396129.1	110411	112678	XP_073592580.1
NW_027396129.1	113838	114464	XP_073592581.1
NW_027396129.1	114445	114985	XP_073592582.1
NW_027396129.1	114966	117317	XP_073592583.1
NW_027396129.1	116759	117185	XP_073592584.1
NW_027396129.1	117504	119286	XP_073592585.1
NW_027396129.1	120654	121739	XP_073592586.1
NW_027396129.1	121958	122397	XP_073592587.1
NW_027396129.1	123682	124304	XP_073592588.1
NW_027396129.1	124816	126088	XP_073592589.1
NW_027396129.1	127298	129544	XP_073592590.1
NW_027396129.1	129778	133261	XP_073592591.1
NW_027396130.1	743	2253	XP_073592489.1
NW_027396130.1	2806	10853	XP_073592490.1
NW_027396130.1	12400	13305	XP_073592491.1
NW_027396130.1	13336	19042	XP_073592492.1
NW_027396130.1	19407	20781	XP_073592493.1
NW_027396130.1	21061	21892	XP_073592494.1
NW_027396130.1	23400	24855	XP_073592495.1
NW_027396130.1	26045	26537	XP_073592496.1
NW_027396130.1	26901	28650	XP_073592497.1
NW_027396130.1	29947	31781	XP_073592498.1
NW_027396130.1	32921	33680	XP_073592499.1
NW_027396130.1	33820	34549	XP_073592500.1
NW_027396130.1	34894	35909	XP_073592501.1
NW_027396130.1	36671	37445	XP_073592502.1
NW_027396130.1	39398	40363	XP_073592503.1
NW_027396130.1	40039	40877	XP_073592504.1
NW_027396130.1	41058	41660	XP_073592505.1
NW_027396130.1	41695	42723	XP_073592506.1
NW_027396130.1	46531	49064	XP_073592507.1
NW_027396130.1	49068	51078	XP_073592508.1
NW_027396130.1	53148	54965	XP_073592509.1
NW_027396130.1	57577	59490	XP_073592510.1
NW_027396130.1	62046	63763	XP_073592511.1
NW_027396130.1	65147	67345	XP_073592512.1
NW_027396130.1	68921	70468	XP_073592513.1
NW_027396130.1	71437	72159	XP_073592514.1
NW_027396130.1	73483	74156	XP_073592515.1
NW_027396130.1	74687	77898	XP_073592516.1
NW_027396130.1	78289	79819	XP_073592517.1
NW_027396130.1	80212	80792	XP_073592518.1
NW_027396130.1	82125	84047	XP_073592519.1
NW_027396130.1	85671	86552	XP_073592520.1
NW_027396130.1	87856	89702	XP_073592521.1
NW_027396130.1	90233	91175	XP_073592522.1
NW_027396130.1	91778	93371	XP_073592523.1
NW_027396130.1	94732	96551	XP_073592524.1
NW_027396130.1	97001	100111	XP_073592525.1
NW_027396130.1	101399	101945	XP_073592526.1
NW_027396130.1	102837	105600	XP_073592527.1
NW_027396130.1	106549	108648	XP_073592528.1
NW_027396130.1	109732	110698	XP_073592529.1
NW_027396130.1	111273	112878	XP_073592530.1
NW_027396130.1	114524	117127	XP_073592531.1
NW_027396130.1	117866	120001	XP_073592532.1
NW_027396130.1	119988	121901	XP_073592533.1
NW_027396130.1	122400	123188	XP_073592534.1
NW_027396130.1	123341	125307	XP_073592535.1
NW_027396130.1	125991	127295	XP_073592536.1
NW_027396130.1	127524	129178	XP_073592537.1
NW_027396130.1	131064	133157	XP_073592538.1
NW_027396131.1	5	311	XP_073592442.1
NW_027396131.1	2478	3649	XP_073592443.1
NW_027396131.1	5323	8269	XP_073592444.1
NW_027396131.1	9583	10830	XP_073592445.1
NW_027396131.1	18096	20390	XP_073592446.1
NW_027396131.1	20391	21185	XP_073592447.1
NW_027396131.1	21475	23167	XP_073592448.1
NW_027396131.1	23699	25525	XP_073592449.1
NW_027396131.1	25995	27240	XP_073592450.1
NW_027396131.1	28043	29884	XP_073592451.1
NW_027396131.1	30971	33272	XP_073592452.1
NW_027396131.1	33660	34825	XP_073592453.1
NW_027396131.1	35127	36514	XP_073592454.1
NW_027396131.1	36842	38147	XP_073592455.1
NW_027396131.1	38167	40219	XP_073592456.1
NW_027396131.1	43133	43824	XP_073592457.1
NW_027396131.1	46151	47922	XP_073592458.1
NW_027396131.1	48628	50228	XP_073592459.1
NW_027396131.1	51277	52358	XP_073592460.1
NW_027396131.1	54846	57638	XP_073592461.1
NW_027396131.1	58099	59780	XP_073592462.1
NW_027396131.1	62833	64160	XP_073592463.1
NW_027396131.1	65463	66508	XP_073592464.1
NW_027396131.1	67648	68710	XP_073592465.1
NW_027396131.1	69407	69998	XP_073592466.1
NW_027396131.1	70511	72828	XP_073592467.1
NW_027396131.1	73537	75444	XP_073592468.1
NW_027396131.1	76595	76976	XP_073592469.1
NW_027396131.1	78445	79432	XP_073592470.1
NW_027396131.1	79636	80425	XP_073592471.1
NW_027396131.1	80915	83473	XP_073592472.1
NW_027396131.1	84080	86544	XP_073592473.1
NW_027396131.1	86658	87854	XP_073592474.1
NW_027396131.1	91813	94280	XP_073592475.1
NW_027396131.1	95579	96813	XP_073592476.1
NW_027396131.1	97748	99248	XP_073592477.1
NW_027396131.1	100283	105460	XP_073592478.1
NW_027396131.1	105846	106625	XP_073592479.1
NW_027396131.1	108120	111418	XP_073592480.1
NW_027396131.1	112575	114269	XP_073592481.1
NW_027396131.1	114548	116856	XP_073592482.1
NW_027396131.1	117129	118620	XP_073592483.1
NW_027396131.1	121347	122935	XP_073592484.1
NW_027396131.1	123236	123456	XP_073592485.1
NW_027396131.1	126114	128225	XP_073592486.1
NW_027396131.1	128693	129999	XP_073592487.1
NW_027396131.1	130531	131491	XP_073592488.1
NW_027396132.1	3947	5204	XP_073592402.1
NW_027396132.1	7956	10148	XP_073592403.1
NW_027396132.1	10692	12551	XP_073592404.1
NW_027396132.1	13444	14552	XP_073592405.1
NW_027396132.1	16250	17481	XP_073592406.1
NW_027396132.1	17622	19667	XP_073592407.1
NW_027396132.1	20018	21023	XP_073592408.1
NW_027396132.1	23065	25191	XP_073592409.1
NW_027396132.1	34155	36115	XP_073592410.1
NW_027396132.1	36610	38332	XP_073592411.1
NW_027396132.1	39141	40598	XP_073592412.1
NW_027396132.1	44161	45475	XP_073592413.1
NW_027396132.1	46791	48295	XP_073592414.1
NW_027396132.1	48435	49869	XP_073592415.1
NW_027396132.1	51252	52774	XP_073592416.1
NW_027396132.1	52682	56993	XP_073592417.1
NW_027396132.1	61415	63000	XP_073592418.1
NW_027396132.1	66859	67862	XP_073592419.1
NW_027396132.1	68325	69729	XP_073592420.1
NW_027396132.1	70643	71003	XP_073592421.1
NW_027396132.1	73742	75076	XP_073592422.1
NW_027396132.1	77171	77686	XP_073592423.1
NW_027396132.1	78961	81189	XP_073592424.1
NW_027396132.1	81806	83494	XP_073592425.1
NW_027396132.1	83905	86418	XP_073592426.1
NW_027396132.1	86555	88101	XP_073592427.1
NW_027396132.1	90201	91236	XP_073592428.1
NW_027396132.1	91754	93512	XP_073592429.1
NW_027396132.1	94209	96130	XP_073592430.1
NW_027396132.1	96458	97347	XP_073592431.1
NW_027396132.1	97797	103487	XP_073592432.1
NW_027396132.1	105052	106583	XP_073592433.1
NW_027396132.1	108551	109608	XP_073592434.1
NW_027396132.1	109553	110447	XP_073592435.1
NW_027396132.1	110568	111677	XP_073592436.1
NW_027396132.1	113345	115806	XP_073592437.1
NW_027396132.1	115976	116329	XP_073592438.1
NW_027396132.1	119612	122224	XP_073592439.1
NW_027396132.1	123885	126063	XP_073592440.1
NW_027396132.1	127690	129410	XP_073592441.1
NW_027396133.1	18	442	XP_073592355.1
NW_027396133.1	2629	4431	XP_073592356.1
NW_027396133.1	5144	5437	XP_073592357.1
NW_027396133.1	5628	7406	XP_073592358.1
NW_027396133.1	8649	9737	XP_073592359.1
NW_027396133.1	11704	13507	XP_073592360.1
NW_027396133.1	14142	15497	XP_073592361.1
NW_027396133.1	17780	19638	XP_073592362.1
NW_027396133.1	20048	21076	XP_073592363.1
NW_027396133.1	21564	23056	XP_073592364.1
NW_027396133.1	24331	25764	XP_073592365.1
NW_027396133.1	26292	28357	XP_073592366.1
NW_027396133.1	30342	34472	XP_073592367.1
NW_027396133.1	34585	36532	XP_073592368.1
NW_027396133.1	38815	40582	XP_073592369.1
NW_027396133.1	41952	43739	XP_073592370.1
NW_027396133.1	44132	44579	XP_073592371.1
NW_027396133.1	45041	46043	XP_073592372.1
NW_027396133.1	48540	49591	XP_073592373.1
NW_027396133.1	50166	52402	XP_073592374.1
NW_027396133.1	52433	53843	XP_073592375.1
NW_027396133.1	53845	55307	XP_073592376.1
NW_027396133.1	57732	58081	XP_073592377.1
NW_027396133.1	58081	59181	XP_073592378.1
NW_027396133.1	59181	60188	XP_073592379.1
NW_027396133.1	60237	60614	XP_073592380.1
NW_027396133.1	61925	64195	XP_073592381.1
NW_027396133.1	64673	66732	XP_073592382.1
NW_027396133.1	66707	69576	XP_073592383.1
NW_027396133.1	71006	73066	XP_073592384.1
NW_027396133.1	73066	73629	XP_073592385.1
NW_027396133.1	75195	78194	XP_073592386.1
NW_027396133.1	78691	80633	XP_073592387.1
NW_027396133.1	80626	85384	XP_073592388.1
NW_027396133.1	85670	86758	XP_073592389.1
NW_027396133.1	89258	90876	XP_073592390.1
NW_027396133.1	91342	93109	XP_073592391.1
NW_027396133.1	93234	99183	XP_073592392.1
NW_027396133.1	99333	102933	XP_073592393.1
NW_027396133.1	103058	105313	XP_073592394.1
NW_027396133.1	105968	106383	XP_073592395.1
NW_027396133.1	107769	108327	XP_073592396.1
NW_027396133.1	109111	111088	XP_073592397.1
NW_027396133.1	113536	114939	XP_073592398.1
NW_027396133.1	117489	118706	XP_073592399.1
NW_027396133.1	120775	121621	XP_073592400.1
NW_027396133.1	125337	127490	XP_073592401.1
NW_027396134.1	84	1411	XP_073592307.1
NW_027396134.1	1419	2590	XP_073592308.1
NW_027396134.1	2881	3952	XP_073592309.1
NW_027396134.1	5551	8711	XP_073592310.1
NW_027396134.1	9502	11933	XP_073592311.1
NW_027396134.1	13138	17002	XP_073592312.1
NW_027396134.1	17608	19532	XP_073592313.1
NW_027396134.1	19609	23124	XP_073592314.1
NW_027396134.1	23212	27963	XP_073592315.1
NW_027396134.1	28535	31118	XP_073592316.1
NW_027396134.1	30679	31118	XP_073592317.1
NW_027396134.1	32202	33289	XP_073592318.1
NW_027396134.1	34489	36885	XP_073592319.1
NW_027396134.1	39058	40636	XP_073592320.1
NW_027396134.1	40710	43033	XP_073592321.1
NW_027396134.1	43192	43838	XP_073592322.1
NW_027396134.1	44300	45791	XP_073592323.1
NW_027396134.1	47809	48930	XP_073592324.1
NW_027396134.1	49048	50964	XP_073592325.1
NW_027396134.1	51216	52941	XP_073592326.1
NW_027396134.1	53172	54414	XP_073592327.1
NW_027396134.1	54636	56132	XP_073592328.1
NW_027396134.1	57138	58948	XP_073592329.1
NW_027396134.1	59192	59920	XP_073592330.1
NW_027396134.1	62905	64955	XP_073592331.1
NW_027396134.1	65124	65758	XP_073592332.1
NW_027396134.1	66192	68493	XP_073592333.1
NW_027396134.1	71966	73728	XP_073592334.1
NW_027396134.1	74515	75268	XP_073592335.1
NW_027396134.1	76831	78100	XP_073592336.1
NW_027396134.1	79095	81459	XP_073592337.1
NW_027396134.1	82750	84385	XP_073592338.1
NW_027396134.1	85465	86300	XP_073592339.1
NW_027396134.1	86706	88258	XP_073592340.1
NW_027396134.1	88783	90671	XP_073592341.1
NW_027396134.1	91368	92754	XP_073592342.1
NW_027396134.1	94685	96481	XP_073592343.1
NW_027396134.1	98437	101387	XP_073592344.1
NW_027396134.1	102244	104008	XP_073592345.1
NW_027396134.1	104217	106117	XP_073592346.1
NW_027396134.1	106709	107428	XP_073592347.1
NW_027396134.1	110944	112290	XP_073592348.1
NW_027396134.1	111822	113099	XP_073592349.1
NW_027396134.1	114201	116680	XP_073592350.1
NW_027396134.1	117628	120381	XP_073592351.1
NW_027396134.1	120773	122796	XP_073592352.1
NW_027396134.1	123481	124748	XP_073592353.1
NW_027396134.1	126018	127785	XP_073592354.1
NW_027396135.1	1009	3071	XP_073592263.1
NW_027396135.1	4025	6272	XP_073592264.1
NW_027396135.1	11085	13339	XP_073592265.1
NW_027396135.1	14737	16087	XP_073592266.1
NW_027396135.1	17044	20212	XP_073592267.1
NW_027396135.1	20452	22264	XP_073592268.1
NW_027396135.1	23207	24020	XP_073592269.1
NW_027396135.1	25293	25846	XP_073592270.1
NW_027396135.1	27630	29134	XP_073592271.1
NW_027396135.1	29319	30978	XP_073592272.1
NW_027396135.1	31191	32231	XP_073592273.1
NW_027396135.1	32715	34072	XP_073592274.1
NW_027396135.1	34475	36472	XP_073592275.1
NW_027396135.1	36570	37292	XP_073592276.1
NW_027396135.1	39605	40616	XP_073592277.1
NW_027396135.1	43730	45351	XP_073592278.1
NW_027396135.1	47408	48260	XP_073592279.1
NW_027396135.1	51866	53734	XP_073592280.1
NW_027396135.1	57950	60962	XP_073592281.1
NW_027396135.1	68445	70851	XP_073592282.1
NW_027396135.1	71434	72198	XP_073592283.1
NW_027396135.1	73132	75185	XP_073592284.1
NW_027396135.1	76263	78025	XP_073592285.1
NW_027396135.1	81058	82747	XP_073592286.1
NW_027396135.1	83344	85611	XP_073592287.1
NW_027396135.1	85969	87587	XP_073592288.1
NW_027396135.1	89216	91098	XP_073592289.1
NW_027396135.1	91474	92376	XP_073592290.1
NW_027396135.1	92548	93364	XP_073592291.1
NW_027396135.1	93772	94939	XP_073592292.1
NW_027396135.1	95116	97775	XP_073592293.1
NW_027396135.1	99368	99934	XP_073592294.1
NW_027396135.1	101886	103708	XP_073592295.1
NW_027396135.1	103834	105576	XP_073592296.1
NW_027396135.1	106010	107708	XP_073592297.1
NW_027396135.1	107708	110821	XP_073592298.1
NW_027396135.1	111049	111574	XP_073592299.1
NW_027396135.1	112194	113059	XP_073592300.1
NW_027396135.1	113439	114064	XP_073592301.1
NW_027396135.1	115432	115739	XP_073592302.1
NW_027396135.1	116052	116711	XP_073592303.1
NW_027396135.1	119974	121450	XP_073592304.1
NW_027396135.1	125019	125756	XP_073592305.1
NW_027396135.1	125717	127253	XP_073592306.1
NW_027396136.1	566	4148	XP_073592218.1
NW_027396136.1	4591	6711	XP_073592219.1
NW_027396136.1	6717	8257	XP_073592220.1
NW_027396136.1	8578	10848	XP_073592221.1
NW_027396136.1	12210	13833	XP_073592222.1
NW_027396136.1	16060	17703	XP_073592223.1
NW_027396136.1	18306	20641	XP_073592224.1
NW_027396136.1	20707	21915	XP_073592225.1
NW_027396136.1	22144	24233	XP_073592226.1
NW_027396136.1	24449	25162	XP_073592227.1
NW_027396136.1	25289	27145	XP_073592228.1
NW_027396136.1	27275	29977	XP_073592229.1
NW_027396136.1	30705	34877	XP_073592230.1
NW_027396136.1	35641	38249	XP_073592231.1
NW_027396136.1	39525	41612	XP_073592232.1
NW_027396136.1	41666	42938	XP_073592233.1
NW_027396136.1	46872	48543	XP_073592234.1
NW_027396136.1	49058	52083	XP_073592235.1
NW_027396136.1	52150	53318	XP_073592236.1
NW_027396136.1	54814	56279	XP_073592237.1
NW_027396136.1	56614	58749	XP_073592238.1
NW_027396136.1	58763	61359	XP_073592239.1
NW_027396136.1	63290	66338	XP_073592240.1
NW_027396136.1	67441	69634	XP_073592241.1
NW_027396136.1	69634	70257	XP_073592242.1
NW_027396136.1	71428	72744	XP_073592243.1
NW_027396136.1	73328	74478	XP_073592244.1
NW_027396136.1	74575	76046	XP_073592245.1
NW_027396136.1	76194	77337	XP_073592246.1
NW_027396136.1	77340	78474	XP_073592247.1
NW_027396136.1	78656	79379	XP_073592248.1
NW_027396136.1	82751	84952	XP_073592249.1
NW_027396136.1	85118	87726	XP_073592250.1
NW_027396136.1	88666	89973	XP_073592251.1
NW_027396136.1	90358	90840	XP_073592252.1
NW_027396136.1	91529	93135	XP_073592253.1
NW_027396136.1	93354	95545	XP_073592254.1
NW_027396136.1	95597	97727	XP_073592255.1
NW_027396136.1	97805	98776	XP_073592256.1
NW_027396136.1	98775	101163	XP_073592257.1
NW_027396136.1	102642	103820	XP_073592258.1
NW_027396136.1	105759	107312	XP_073592259.1
NW_027396136.1	107493	109062	XP_073592260.1
NW_027396136.1	109263	111133	XP_073592261.1
NW_027396136.1	112072	115990	XP_073592262.1
NW_027396137.1	1893	3405	XP_073592177.1
NW_027396137.1	5846	7365	XP_073592178.1
NW_027396137.1	9565	10992	XP_073592179.1
NW_027396137.1	11541	14910	XP_073592180.1
NW_027396137.1	20613	25170	XP_073592181.1
NW_027396137.1	26634	27999	XP_073592182.1
NW_027396137.1	27937	29453	XP_073592183.1
NW_027396137.1	29553	31529	XP_073592184.1
NW_027396137.1	32017	35279	XP_073592185.1
NW_027396137.1	36052	37841	XP_073592186.1
NW_027396137.1	38305	43771	XP_073592187.1
NW_027396137.1	44234	45671	XP_073592188.1
NW_027396137.1	45839	47116	XP_073592189.1
NW_027396137.1	47191	50212	XP_073592190.1
NW_027396137.1	51591	54086	XP_073592191.1
NW_027396137.1	54267	55800	XP_073592192.1
NW_027396137.1	55850	58411	XP_073592193.1
NW_027396137.1	59312	62203	XP_073592194.1
NW_027396137.1	63104	64402	XP_073592195.1
NW_027396137.1	64345	66187	XP_073592196.1
NW_027396137.1	66633	70973	XP_073592197.1
NW_027396137.1	70974	73089	XP_073592198.1
NW_027396137.1	73574	75104	XP_073592199.1
NW_027396137.1	75573	79672	XP_073592200.1
NW_027396137.1	79672	83199	XP_073592201.1
NW_027396137.1	83429	85865	XP_073592202.1
NW_027396137.1	85936	87753	XP_073592203.1
NW_027396137.1	87907	88913	XP_073592204.1
NW_027396137.1	89097	91145	XP_073592205.1
NW_027396137.1	92961	95696	XP_073592206.1
NW_027396137.1	95983	98196	XP_073592207.1
NW_027396137.1	99254	100860	XP_073592208.1
NW_027396137.1	100718	102322	XP_073592209.1
NW_027396137.1	102480	104396	XP_073592210.1
NW_027396137.1	104536	105427	XP_073592211.1
NW_027396137.1	106172	106768	XP_073592212.1
NW_027396137.1	106760	109057	XP_073592213.1
NW_027396137.1	109094	109876	XP_073592214.1
NW_027396137.1	109969	110867	XP_073592215.1
NW_027396137.1	111359	111933	XP_073592216.1
NW_027396137.1	111914	113798	XP_073592217.1
NW_027396138.1	431	2007	XP_073592143.1
NW_027396138.1	2698	3912	XP_073592144.1
NW_027396138.1	4722	6383	XP_073592145.1
NW_027396138.1	7073	11639	XP_073592146.1
NW_027396138.1	13107	15293	XP_073592147.1
NW_027396138.1	15794	17198	XP_073592148.1
NW_027396138.1	17307	18566	XP_073592149.1
NW_027396138.1	18838	22258	XP_073592150.1
NW_027396138.1	23621	24505	XP_073592151.1
NW_027396138.1	24169	25211	XP_073592152.1
NW_027396138.1	27096	28888	XP_073592153.1
NW_027396138.1	29779	34977	XP_073592154.1
NW_027396138.1	35070	36886	XP_073592155.1
NW_027396138.1	37609	40466	XP_073592156.1
NW_027396138.1	41274	42174	XP_073592157.1
NW_027396138.1	44959	46741	XP_073592158.1
NW_027396138.1	48122	49925	XP_073592159.1
NW_027396138.1	50737	52566	XP_073592160.1
NW_027396138.1	54711	56011	XP_073592161.1
NW_027396138.1	55894	57149	XP_073592162.1
NW_027396138.1	58374	67993	XP_073592163.1
NW_027396138.1	68434	69571	XP_073592164.1
NW_027396138.1	69802	72167	XP_073592165.1
NW_027396138.1	72592	76403	XP_073592166.1
NW_027396138.1	76513	77778	XP_073592167.1
NW_027396138.1	80154	81608	XP_073592168.1
NW_027396138.1	82103	82617	XP_073592169.1
NW_027396138.1	84093	84755	XP_073592170.1
NW_027396138.1	86806	89150	XP_073592171.1
NW_027396138.1	89894	92973	XP_073592172.1
NW_027396138.1	93956	94858	XP_073592173.1
NW_027396138.1	97693	98221	XP_073592174.1
NW_027396138.1	105977	111516	XP_073592175.1
NW_027396138.1	112160	113555	XP_073592176.1
NW_027396139.1	1263	2429	XP_073592104.1
NW_027396139.1	2654	3365	XP_073592105.1
NW_027396139.1	4601	5356	XP_073592106.1
NW_027396139.1	6620	7794	XP_073592107.1
NW_027396139.1	8457	11969	XP_073592108.1
NW_027396139.1	12781	15005	XP_073592109.1
NW_027396139.1	15214	15715	XP_073592110.1
NW_027396139.1	16061	17702	XP_073592111.1
NW_027396139.1	17888	19957	XP_073592112.1
NW_027396139.1	20364	21433	XP_073592113.1
NW_027396139.1	21405	21952	XP_073592114.1
NW_027396139.1	22125	24231	XP_073592115.1
NW_027396139.1	26386	29608	XP_073592116.1
NW_027396139.1	29791	30895	XP_073592117.1
NW_027396139.1	31709	32639	XP_073592118.1
NW_027396139.1	33408	34413	XP_073592119.1
NW_027396139.1	35237	35641	XP_073592120.1
NW_027396139.1	36632	38114	XP_073592121.1
NW_027396139.1	38723	40675	XP_073592122.1
NW_027396139.1	41915	42319	XP_073592123.1
NW_027396139.1	43525	43987	XP_073592124.1
NW_027396139.1	45868	48250	XP_073592125.1
NW_027396139.1	49349	53108	XP_073592126.1
NW_027396139.1	54670	56552	XP_073592127.1
NW_027396139.1	58235	61957	XP_073592128.1
NW_027396139.1	62746	64259	XP_073592129.1
NW_027396139.1	64636	65321	XP_073592130.1
NW_027396139.1	65531	65785	XP_073592131.1
NW_027396139.1	66021	70624	XP_073592132.1
NW_027396139.1	72323	73338	XP_073592133.1
NW_027396139.1	73435	73858	XP_073592134.1
NW_027396139.1	75745	76876	XP_073592135.1
NW_027396139.1	77339	79031	XP_073592136.1
NW_027396139.1	82845	83962	XP_073592137.1
NW_027396139.1	84675	86933	XP_073592138.1
NW_027396139.1	88697	89230	XP_073592139.1
NW_027396139.1	93271	96070	XP_073592140.1
NW_027396139.1	105057	106154	XP_073592141.1
NW_027396139.1	106695	107181	XP_073592142.1
NW_027396140.1	257	2029	XP_073592068.1
NW_027396140.1	2732	3709	XP_073592069.1
NW_027396140.1	5491	7933	XP_073592070.1
NW_027396140.1	8898	10539	XP_073592071.1
NW_027396140.1	11628	13994	XP_073592072.1
NW_027396140.1	15626	16281	XP_073592073.1
NW_027396140.1	17113	17827	XP_073592074.1
NW_027396140.1	17997	19535	XP_073592075.1
NW_027396140.1	20834	21801	XP_073592076.1
NW_027396140.1	22013	23772	XP_073592077.1
NW_027396140.1	23860	25835	XP_073592078.1
NW_027396140.1	28001	29725	XP_073592079.1
NW_027396140.1	32186	33865	XP_073592080.1
NW_027396140.1	34471	37527	XP_073592081.1
NW_027396140.1	40540	42547	XP_073592082.1
NW_027396140.1	44867	45254	XP_073592083.1
NW_027396140.1	45797	47372	XP_073592084.1
NW_027396140.1	48499	49743	XP_073592085.1
NW_027396140.1	50507	51897	XP_073592086.1
NW_027396140.1	52324	56646	XP_073592087.1
NW_027396140.1	59124	60192	XP_073592088.1
NW_027396140.1	62105	66240	XP_073592089.1
NW_027396140.1	69664	71055	XP_073592090.1
NW_027396140.1	73356	74838	XP_073592091.1
NW_027396140.1	74742	75493	XP_073592092.1
NW_027396140.1	75445	77018	XP_073592093.1
NW_027396140.1	77578	79160	XP_073592094.1
NW_027396140.1	80909	82704	XP_073592095.1
NW_027396140.1	84839	86442	XP_073592096.1
NW_027396140.1	86715	87049	XP_073592097.1
NW_027396140.1	89974	90808	XP_073592098.1
NW_027396140.1	91982	94838	XP_073592099.1
NW_027396140.1	97698	98774	XP_073592100.1
NW_027396140.1	100138	101385	XP_073592101.1
NW_027396140.1	102867	104284	XP_073592102.1
NW_027396140.1	104398	104881	XP_073592103.1
NW_027396141.1	305	1170	XP_073592039.1
NW_027396141.1	2748	7705	XP_073592040.1
NW_027396141.1	8685	15288	XP_073592041.1
NW_027396141.1	18560	21295	XP_073592042.1
NW_027396141.1	21732	23110	XP_073592043.1
NW_027396141.1	26254	28717	XP_073592044.1
NW_027396141.1	30145	33859	XP_073592045.1
NW_027396141.1	35602	38742	XP_073592046.1
NW_027396141.1	47125	48356	XP_073592047.1
NW_027396141.1	50879	51520	XP_073592048.1
NW_027396141.1	51369	52306	XP_073592049.1
NW_027396141.1	55898	57637	XP_073592050.1
NW_027396141.1	59985	61784	XP_073592051.1
NW_027396141.1	62270	63578	XP_073592052.1
NW_027396141.1	65385	67035	XP_073592053.1
NW_027396141.1	68823	71050	XP_073592054.1
NW_027396141.1	72200	72611	XP_073592055.1
NW_027396141.1	73025	75056	XP_073592056.1
NW_027396141.1	75542	77394	XP_073592057.1
NW_027396141.1	78619	80222	XP_073592058.1
NW_027396141.1	81064	82792	XP_073592059.1
NW_027396141.1	83269	86345	XP_073592060.1
NW_027396141.1	87607	90208	XP_073592061.1
NW_027396141.1	90719	92846	XP_073592062.1
NW_027396141.1	94089	95229	XP_073592063.1
NW_027396141.1	95761	96842	XP_073592064.1
NW_027396141.1	97120	98334	XP_073592065.1
NW_027396141.1	102303	102732	XP_073592066.1
NW_027396141.1	103246	103741	XP_073592067.1
NW_027396142.1	458	1728	XP_073592006.1
NW_027396142.1	4071	5791	XP_073592007.1
NW_027396142.1	6213	7056	XP_073592008.1
NW_027396142.1	9459	10184	XP_073592009.1
NW_027396142.1	11071	12032	XP_073592010.1
NW_027396142.1	14458	15857	XP_073592011.1
NW_027396142.1	15973	17839	XP_073592012.1
NW_027396142.1	28454	29474	XP_073592013.1
NW_027396142.1	30144	31426	XP_073592014.1
NW_027396142.1	32278	33970	XP_073592015.1
NW_027396142.1	37334	39190	XP_073592016.1
NW_027396142.1	40089	43762	XP_073592017.1
NW_027396142.1	43603	45175	XP_073592018.1
NW_027396142.1	45572	48126	XP_073592019.1
NW_027396142.1	48360	50186	XP_073592020.1
NW_027396142.1	50283	52420	XP_073592021.1
NW_027396142.1	52420	55297	XP_073592022.1
NW_027396142.1	55725	56454	XP_073592023.1
NW_027396142.1	56731	58359	XP_073592024.1
NW_027396142.1	59706	61649	XP_073592025.1
NW_027396142.1	61821	64125	XP_073592026.1
NW_027396142.1	64222	66021	XP_073592027.1
NW_027396142.1	66584	67909	XP_073592028.1
NW_027396142.1	67732	70585	XP_073592029.1
NW_027396142.1	70835	72174	XP_073592030.1
NW_027396142.1	72518	73711	XP_073592031.1
NW_027396142.1	73724	75066	XP_073592032.1
NW_027396142.1	75443	77573	XP_073592033.1
NW_027396142.1	77840	84320	XP_073592034.1
NW_027396142.1	85166	91986	XP_073592035.1
NW_027396142.1	92043	94657	XP_073592036.1
NW_027396142.1	94920	96591	XP_073592037.1
NW_027396142.1	97137	100107	XP_073592038.1
NW_027396143.1	140	1543	XP_073591986.1
NW_027396143.1	1994	20201	XP_073591987.1
NW_027396143.1	22474	27749	XP_073591988.1
NW_027396143.1	30295	32022	XP_073591989.1
NW_027396143.1	37505	38367	XP_073591990.1
NW_027396143.1	41463	42932	XP_073591991.1
NW_027396143.1	44540	46114	XP_073591992.1
NW_027396143.1	47149	51238	XP_073591993.1
NW_027396143.1	52564	57968	XP_073591994.1
NW_027396143.1	61503	62575	XP_073591995.1
NW_027396143.1	67765	68778	XP_073591996.1
NW_027396143.1	69853	70837	XP_073591997.1
NW_027396143.1	71195	72736	XP_073591998.1
NW_027396143.1	73493	74737	XP_073591999.1
NW_027396143.1	74831	76424	XP_073592000.1
NW_027396143.1	77706	77989	XP_073592001.1
NW_027396143.1	81090	82306	XP_073592002.1
NW_027396143.1	83419	83629	XP_073592003.1
NW_027396143.1	84269	85678	XP_073592004.1
NW_027396143.1	89176	90310	XP_073592005.1
NW_027396144.1	981	5840	XP_073591958.1
NW_027396144.1	6249	7804	XP_073591959.1
NW_027396144.1	8201	9602	XP_073591960.1
NW_027396144.1	10043	11309	XP_073591961.1
NW_027396144.1	13714	15911	XP_073591962.1
NW_027396144.1	15997	16495	XP_073591963.1
NW_027396144.1	16486	17656	XP_073591964.1
NW_027396144.1	18225	19659	XP_073591965.1
NW_027396144.1	19760	22487	XP_073591966.1
NW_027396144.1	23903	27108	XP_073591967.1
NW_027396144.1	29936	32407	XP_073591968.1
NW_027396144.1	33956	34363	XP_073591969.1
NW_027396144.1	35307	36424	XP_073591970.1
NW_027396144.1	36492	37537	XP_073591971.1
NW_027396144.1	38068	39204	XP_073591972.1
NW_027396144.1	39222	40850	XP_073591973.1
NW_027396144.1	40938	42109	XP_073591974.1
NW_027396144.1	42193	46868	XP_073591975.1
NW_027396144.1	49096	52132	XP_073591976.1
NW_027396144.1	52307	53721	XP_073591977.1
NW_027396144.1	53944	54745	XP_073591978.1
NW_027396144.1	54987	57329	XP_073591979.1
NW_027396144.1	57679	60138	XP_073591980.1
NW_027396144.1	60339	61927	XP_073591981.1
NW_027396144.1	62052	64885	XP_073591982.1
NW_027396144.1	72187	74608	XP_073591983.1
NW_027396144.1	75090	77338	XP_073591984.1
NW_027396144.1	77861	80974	XP_073591985.1
NW_027396145.1	305	3679	XP_073591930.1
NW_027396145.1	4008	5791	XP_073591931.1
NW_027396145.1	7904	9093	XP_073591932.1
NW_027396145.1	12961	14229	XP_073591933.1
NW_027396145.1	20338	22825	XP_073591934.1
NW_027396145.1	23974	24394	XP_073591935.1
NW_027396145.1	24387	25696	XP_073591936.1
NW_027396145.1	25755	27866	XP_073591937.1
NW_027396145.1	27917	29620	XP_073591938.1
NW_027396145.1	29871	33006	XP_073591939.1
NW_027396145.1	33160	35989	XP_073591940.1
NW_027396145.1	36419	38130	XP_073591941.1
NW_027396145.1	40581	42254	XP_073591942.1
NW_027396145.1	43497	43863	XP_073591943.1
NW_027396145.1	46033	48068	XP_073591944.1
NW_027396145.1	49385	50155	XP_073591945.1
NW_027396145.1	50695	52544	XP_073591946.1
NW_027396145.1	54126	57727	XP_073591947.1
NW_027396145.1	57795	58668	XP_073591948.1
NW_027396145.1	59583	61164	XP_073591949.1
NW_027396145.1	62029	63541	XP_073591950.1
NW_027396145.1	64028	64859	XP_073591951.1
NW_027396145.1	67962	68841	XP_073591952.1
NW_027396145.1	69842	71373	XP_073591953.1
NW_027396145.1	72541	74850	XP_073591954.1
NW_027396145.1	76549	78158	XP_073591955.1
NW_027396145.1	78294	79550	XP_073591956.1
NW_027396145.1	81588	82823	XP_073591957.1
NW_027396146.1	396	961	XP_073591897.1
NW_027396146.1	2906	3612	XP_073591898.1
NW_027396146.1	4627	6061	XP_073591899.1
NW_027396146.1	6045	7656	XP_073591900.1
NW_027396146.1	7971	10129	XP_073591901.1
NW_027396146.1	12910	14984	XP_073591902.1
NW_027396146.1	15609	16716	XP_073591903.1
NW_027396146.1	19023	20169	XP_073591904.1
NW_027396146.1	20856	22151	XP_073591905.1
NW_027396146.1	22635	23037	XP_073591906.1
NW_027396146.1	23243	24477	XP_073591907.1
NW_027396146.1	24920	25552	XP_073591908.1
NW_027396146.1	27098	28241	XP_073591909.1
NW_027396146.1	29583	31236	XP_073591910.1
NW_027396146.1	34605	35326	XP_073591911.1
NW_027396146.1	35919	38363	XP_073591912.1
NW_027396146.1	39282	43520	XP_073591913.1
NW_027396146.1	46787	51613	XP_073591914.1
NW_027396146.1	51874	52979	XP_073591915.1
NW_027396146.1	53472	54810	XP_073591916.1
NW_027396146.1	54682	55506	XP_073591917.1
NW_027396146.1	56016	56929	XP_073591918.1
NW_027396146.1	57482	59283	XP_073591919.1
NW_027396146.1	60155	61052	XP_073591920.1
NW_027396146.1	63669	64357	XP_073591921.1
NW_027396146.1	65350	67361	XP_073591922.1
NW_027396146.1	67300	68768	XP_073591923.1
NW_027396146.1	70408	70900	XP_073591924.1
NW_027396146.1	71915	73031	XP_073591925.1
NW_027396146.1	73411	74684	XP_073591926.1
NW_027396146.1	75042	76229	XP_073591927.1
NW_027396146.1	76818	78195	XP_073591928.1
NW_027396146.1	78955	79701	XP_073591929.1
NW_027396147.1	906	4744	XP_073591871.1
NW_027396147.1	6163	6525	XP_073591872.1
NW_027396147.1	8811	10958	XP_073591873.1
NW_027396147.1	11668	13294	XP_073591874.1
NW_027396147.1	17083	19221	XP_073591875.1
NW_027396147.1	19260	21458	XP_073591876.1
NW_027396147.1	21483	23205	XP_073591877.1
NW_027396147.1	23530	25061	XP_073591878.1
NW_027396147.1	25745	28028	XP_073591879.1
NW_027396147.1	29110	30252	XP_073591880.1
NW_027396147.1	31065	33561	XP_073591881.1
NW_027396147.1	33991	35561	XP_073591882.1
NW_027396147.1	36792	38291	XP_073591883.1
NW_027396147.1	46469	47537	XP_073591884.1
NW_027396147.1	48775	53419	XP_073591885.1
NW_027396147.1	54588	54934	XP_073591886.1
NW_027396147.1	56618	58185	XP_073591887.1
NW_027396147.1	58186	61621	XP_073591888.1
NW_027396147.1	61697	63017	XP_073591889.1
NW_027396147.1	63251	64366	XP_073591890.1
NW_027396147.1	65563	66585	XP_073591891.1
NW_027396147.1	67147	68668	XP_073591892.1
NW_027396147.1	70389	72804	XP_073591893.1
NW_027396147.1	73784	75790	XP_073591894.1
NW_027396147.1	75918	76761	XP_073591895.1
NW_027396147.1	76784	78929	XP_073591896.1
NW_027396148.1	382	4729	XP_073591840.1
NW_027396148.1	5728	6320	XP_073591841.1
NW_027396148.1	6433	7962	XP_073591842.1
NW_027396148.1	8132	8987	XP_073591843.1
NW_027396148.1	9192	12913	XP_073591844.1
NW_027396148.1	16079	19091	XP_073591845.1
NW_027396148.1	19159	20228	XP_073591846.1
NW_027396148.1	20228	21543	XP_073591847.1
NW_027396148.1	21559	22346	XP_073591848.1
NW_027396148.1	21559	23160	XP_073591849.1
NW_027396148.1	23191	24074	XP_073591850.1
NW_027396148.1	24930	27151	XP_073591851.1
NW_027396148.1	27023	28210	XP_073591852.1
NW_027396148.1	28547	29363	XP_073591853.1
NW_027396148.1	29563	34504	XP_073591854.1
NW_027396148.1	34937	37447	XP_073591855.1
NW_027396148.1	37505	38657	XP_073591856.1
NW_027396148.1	38766	39606	XP_073591857.1
NW_027396148.1	39826	40871	XP_073591858.1
NW_027396148.1	41151	42212	XP_073591859.1
NW_027396148.1	42337	43378	XP_073591860.1
NW_027396148.1	44925	46342	XP_073591861.1
NW_027396148.1	46766	49257	XP_073591862.1
NW_027396148.1	50808	51660	XP_073591863.1
NW_027396148.1	51640	52570	XP_073591864.1
NW_027396148.1	52713	55560	XP_073591865.1
NW_027396148.1	55672	60089	XP_073591866.1
NW_027396148.1	60518	63119	XP_073591867.1
NW_027396148.1	65259	71033	XP_073591868.1
NW_027396148.1	71461	75817	XP_073591869.1
NW_027396148.1	76408	78390	XP_073591870.1
NW_027396149.1	1378	4139	XP_073591815.1
NW_027396149.1	7077	10185	XP_073591816.1
NW_027396149.1	13782	16795	XP_073591817.1
NW_027396149.1	17905	19417	XP_073591818.1
NW_027396149.1	20246	20452	XP_073591819.1
NW_027396149.1	21266	22813	XP_073591820.1
NW_027396149.1	23278	25838	XP_073591821.1
NW_027396149.1	27034	28703	XP_073591822.1
NW_027396149.1	29365	30508	XP_073591823.1
NW_027396149.1	30922	31976	XP_073591824.1
NW_027396149.1	34227	35222	XP_073591825.1
NW_027396149.1	36547	37378	XP_073591826.1
NW_027396149.1	37482	38552	XP_073591827.1
NW_027396149.1	39284	41367	XP_073591828.1
NW_027396149.1	41399	42802	XP_073591829.1
NW_027396149.1	44010	56403	XP_073591830.1
NW_027396149.1	56832	58515	XP_073591831.1
NW_027396149.1	58163	60655	XP_073591832.1
NW_027396149.1	60334	62006	XP_073591833.1
NW_027396149.1	62625	64639	XP_073591834.1
NW_027396149.1	65487	66441	XP_073591835.1
NW_027396149.1	65487	66441	XP_073591836.1
NW_027396149.1	68311	68520	XP_073591837.1
NW_027396149.1	71016	75566	XP_073591838.1
NW_027396149.1	76428	76637	XP_073591839.1
NW_027396150.1	4245	5553	XP_073591781.1
NW_027396150.1	5993	7816	XP_073591782.1
NW_027396150.1	8733	10874	XP_073591783.1
NW_027396150.1	11162	12535	XP_073591784.1
NW_027396150.1	13334	14637	XP_073591785.1
NW_027396150.1	16701	17651	XP_073591786.1
NW_027396150.1	17818	20164	XP_073591787.1
NW_027396150.1	21105	21626	XP_073591788.1
NW_027396150.1	22281	22988	XP_073591789.1
NW_027396150.1	23148	23544	XP_073591790.1
NW_027396150.1	25073	25570	XP_073591791.1
NW_027396150.1	26802	27425	XP_073591792.1
NW_027396150.1	30339	33807	XP_073591793.1
NW_027396150.1	34554	36759	XP_073591794.1
NW_027396150.1	36934	37822	XP_073591795.1
NW_027396150.1	40369	42706	XP_073591796.1
NW_027396150.1	43095	43538	XP_073591797.1
NW_027396150.1	44016	46010	XP_073591798.1
NW_027396150.1	46581	47581	XP_073591799.1
NW_027396150.1	48241	49887	XP_073591800.1
NW_027396150.1	51194	52697	XP_073591801.1
NW_027396150.1	52818	53397	XP_073591802.1
NW_027396150.1	53570	54404	XP_073591803.1
NW_027396150.1	54383	55410	XP_073591804.1
NW_027396150.1	56054	57419	XP_073591805.1
NW_027396150.1	58022	59571	XP_073591806.1
NW_027396150.1	63418	68973	XP_073591807.1
NW_027396150.1	69594	70551	XP_073591808.1
NW_027396150.1	70682	71191	XP_073591809.1
NW_027396150.1	71411	72286	XP_073591810.1
NW_027396150.1	72438	73236	XP_073591811.1
NW_027396150.1	73551	74189	XP_073591812.1
NW_027396150.1	74994	75380	XP_073591813.1
NW_027396150.1	75704	76478	XP_073591814.1
NW_027396151.1	3674	6558	XP_073591753.1
NW_027396151.1	7571	8222	XP_073591754.1
NW_027396151.1	8352	10115	XP_073591755.1
NW_027396151.1	10728	12448	XP_073591756.1
NW_027396151.1	12956	13545	XP_073591757.1
NW_027396151.1	15377	18276	XP_073591758.1
NW_027396151.1	22584	24245	XP_073591759.1
NW_027396151.1	27092	29147	XP_073591760.1
NW_027396151.1	29219	31051	XP_073591761.1
NW_027396151.1	31328	32636	XP_073591762.1
NW_027396151.1	34091	34704	XP_073591763.1
NW_027396151.1	34821	35326	XP_073591764.1
NW_027396151.1	37182	38577	XP_073591765.1
NW_027396151.1	39962	42490	XP_073591766.1
NW_027396151.1	43291	44237	XP_073591767.1
NW_027396151.1	44369	46250	XP_073591768.1
NW_027396151.1	46650	48771	XP_073591769.1
NW_027396151.1	49323	51236	XP_073591770.1
NW_027396151.1	52257	52781	XP_073591771.1
NW_027396151.1	55658	56469	XP_073591772.1
NW_027396151.1	56469	58396	XP_073591773.1
NW_027396151.1	58441	59721	XP_073591774.1
NW_027396151.1	61607	62074	XP_073591775.1
NW_027396151.1	63211	64266	XP_073591776.1
NW_027396151.1	67186	68841	XP_073591777.1
NW_027396151.1	68996	71047	XP_073591778.1
NW_027396151.1	71294	73086	XP_073591779.1
NW_027396151.1	73466	74957	XP_073591780.1
NW_027396152.1	3008	3578	XP_073591728.1
NW_027396152.1	6469	7019	XP_073591729.1
NW_027396152.1	8239	9381	XP_073591730.1
NW_027396152.1	9737	12095	XP_073591731.1
NW_027396152.1	12165	14271	XP_073591732.1
NW_027396152.1	14676	18514	XP_073591733.1
NW_027396152.1	19363	19895	XP_073591734.1
NW_027396152.1	22929	23387	XP_073591735.1
NW_027396152.1	25552	27395	XP_073591736.1
NW_027396152.1	28915	30944	XP_073591737.1
NW_027396152.1	34713	36547	XP_073591738.1
NW_027396152.1	37367	38778	XP_073591739.1
NW_027396152.1	38762	41532	XP_073591740.1
NW_027396152.1	41533	44015	XP_073591741.1
NW_027396152.1	44742	46028	XP_073591742.1
NW_027396152.1	47173	48240	XP_073591743.1
NW_027396152.1	50271	51991	XP_073591744.1
NW_027396152.1	53163	54256	XP_073591745.1
NW_027396152.1	55758	56016	XP_073591746.1
NW_027396152.1	57877	60705	XP_073591747.1
NW_027396152.1	64723	65635	XP_073591748.1
NW_027396152.1	67765	69352	XP_073591749.1
NW_027396152.1	69536	70069	XP_073591750.1
NW_027396152.1	70529	73546	XP_073591751.1
NW_027396152.1	73871	74175	XP_073591752.1
NW_027396153.1	1714	2801	XP_073591703.1
NW_027396153.1	3022	4990	XP_073591704.1
NW_027396153.1	5148	6511	XP_073591705.1
NW_027396153.1	7110	9668	XP_073591706.1
NW_027396153.1	9978	12031	XP_073591707.1
NW_027396153.1	12900	14803	XP_073591708.1
NW_027396153.1	14813	16909	XP_073591709.1
NW_027396153.1	18056	19394	XP_073591710.1
NW_027396153.1	19940	22564	XP_073591711.1
NW_027396153.1	22759	31036	XP_073591712.1
NW_027396153.1	31216	32666	XP_073591713.1
NW_027396153.1	32959	35331	XP_073591714.1
NW_027396153.1	35556	38400	XP_073591715.1
NW_027396153.1	38687	40518	XP_073591716.1
NW_027396153.1	40659	42741	XP_073591717.1
NW_027396153.1	42737	43803	XP_073591718.1
NW_027396153.1	44244	45012	XP_073591719.1
NW_027396153.1	45514	47892	XP_073591720.1
NW_027396153.1	48682	51624	XP_073591721.1
NW_027396153.1	52184	55371	XP_073591722.1
NW_027396153.1	55371	57290	XP_073591723.1
NW_027396153.1	57345	62393	XP_073591724.1
NW_027396153.1	63830	68653	XP_073591725.1
NW_027396153.1	69897	71431	XP_073591726.1
NW_027396153.1	71774	74305	XP_073591727.1
NW_027396154.1	832	2551	XP_073591682.1
NW_027396154.1	3309	4836	XP_073591683.1
NW_027396154.1	4874	6838	XP_073591684.1
NW_027396154.1	7137	13881	XP_073591685.1
NW_027396154.1	14751	16398	XP_073591686.1
NW_027396154.1	16930	19620	XP_073591687.1
NW_027396154.1	19935	21658	XP_073591688.1
NW_027396154.1	22327	24797	XP_073591689.1
NW_027396154.1	24620	25774	XP_073591690.1
NW_027396154.1	27955	32601	XP_073591691.1
NW_027396154.1	34216	36041	XP_073591692.1
NW_027396154.1	39765	41208	XP_073591693.1
NW_027396154.1	45485	46628	XP_073591694.1
NW_027396154.1	47324	48489	XP_073591695.1
NW_027396154.1	50120	51131	XP_073591696.1
NW_027396154.1	51596	52478	XP_073591697.1
NW_027396154.1	53547	54126	XP_073591698.1
NW_027396154.1	56161	57147	XP_073591699.1
NW_027396154.1	57927	58485	XP_073591700.1
NW_027396154.1	60514	61693	XP_073591701.1
NW_027396154.1	66638	71461	XP_073591702.1
NW_027396155.1	7916	8881	XP_073591661.1
NW_027396155.1	10609	12187	XP_073591662.1
NW_027396155.1	13128	15185	XP_073591663.1
NW_027396155.1	15851	17614	XP_073591664.1
NW_027396155.1	18240	19523	XP_073591665.1
NW_027396155.1	20188	21862	XP_073591666.1
NW_027396155.1	22416	24739	XP_073591667.1
NW_027396155.1	25209	30958	XP_073591668.1
NW_027396155.1	31850	32889	XP_073591669.1
NW_027396155.1	33276	34326	XP_073591670.1
NW_027396155.1	36481	37666	XP_073591671.1
NW_027396155.1	38747	40262	XP_073591672.1
NW_027396155.1	41594	44055	XP_073591673.1
NW_027396155.1	44281	48549	XP_073591674.1
NW_027396155.1	49557	51593	XP_073591675.1
NW_027396155.1	52772	54391	XP_073591676.1
NW_027396155.1	54725	55195	XP_073591677.1
NW_027396155.1	55743	62145	XP_073591678.1
NW_027396155.1	62685	64006	XP_073591679.1
NW_027396155.1	64138	65274	XP_073591680.1
NW_027396155.1	67000	68832	XP_073591681.1
NW_027396156.1	1550	3801	XP_073591630.1
NW_027396156.1	4669	6075	XP_073591631.1
NW_027396156.1	6116	9309	XP_073591632.1
NW_027396156.1	9506	11165	XP_073591633.1
NW_027396156.1	10295	11965	XP_073591634.1
NW_027396156.1	12845	14425	XP_073591635.1
NW_027396156.1	14488	15947	XP_073591636.1
NW_027396156.1	17497	18088	XP_073591637.1
NW_027396156.1	18320	19333	XP_073591638.1
NW_027396156.1	19434	21573	XP_073591639.1
NW_027396156.1	21550	22685	XP_073591640.1
NW_027396156.1	22685	25047	XP_073591641.1
NW_027396156.1	25157	26344	XP_073591642.1
NW_027396156.1	26367	27854	XP_073591643.1
NW_027396156.1	30045	31552	XP_073591644.1
NW_027396156.1	32347	36222	XP_073591645.1
NW_027396156.1	36223	37730	XP_073591646.1
NW_027396156.1	38492	39821	XP_073591647.1
NW_027396156.1	40608	41315	XP_073591648.1
NW_027396156.1	42073	43088	XP_073591649.1
NW_027396156.1	45189	46763	XP_073591650.1
NW_027396156.1	46764	48211	XP_073591651.1
NW_027396156.1	49333	50358	XP_073591652.1
NW_027396156.1	50564	51555	XP_073591653.1
NW_027396156.1	52546	53644	XP_073591654.1
NW_027396156.1	56808	58018	XP_073591655.1
NW_027396156.1	59490	59976	XP_073591656.1
NW_027396156.1	61759	62663	XP_073591657.1
NW_027396156.1	63067	64239	XP_073591658.1
NW_027396156.1	64722	65689	XP_073591659.1
NW_027396156.1	66848	68348	XP_073591660.1
NW_027396157.1	366	2405	XP_073591602.1
NW_027396157.1	2542	3891	XP_073591603.1
NW_027396157.1	4296	6020	XP_073591604.1
NW_027396157.1	6097	7648	XP_073591605.1
NW_027396157.1	7483	8617	XP_073591606.1
NW_027396157.1	8629	9917	XP_073591607.1
NW_027396157.1	10396	11091	XP_073591608.1
NW_027396157.1	11719	14599	XP_073591609.1
NW_027396157.1	15219	17133	XP_073591610.1
NW_027396157.1	17288	18446	XP_073591611.1
NW_027396157.1	18485	19831	XP_073591612.1
NW_027396157.1	20141	21578	XP_073591613.1
NW_027396157.1	21554	23681	XP_073591614.1
NW_027396157.1	24492	26919	XP_073591615.1
NW_027396157.1	27750	29110	XP_073591616.1
NW_027396157.1	29265	33447	XP_073591617.1
NW_027396157.1	33356	35358	XP_073591618.1
NW_027396157.1	35861	38175	XP_073591619.1
NW_027396157.1	38398	42418	XP_073591620.1
NW_027396157.1	44553	46962	XP_073591621.1
NW_027396157.1	49294	50852	XP_073591622.1
NW_027396157.1	51336	53517	XP_073591623.1
NW_027396157.1	54128	54725	XP_073591624.1
NW_027396157.1	56753	58909	XP_073591625.1
NW_027396157.1	58567	59151	XP_073591626.1
NW_027396157.1	59679	61710	XP_073591627.1
NW_027396157.1	61819	63488	XP_073591628.1
NW_027396157.1	65810	67766	XP_073591629.1
NW_027396158.1	4635	7102	XP_073591579.1
NW_027396158.1	8794	10610	XP_073591580.1
NW_027396158.1	11755	12378	XP_073591581.1
NW_027396158.1	12709	14506	XP_073591582.1
NW_027396158.1	13898	15316	XP_073591583.1
NW_027396158.1	16039	18395	XP_073591584.1
NW_027396158.1	18629	20025	XP_073591585.1
NW_027396158.1	20833	21513	XP_073591586.1
NW_027396158.1	21871	22450	XP_073591587.1
NW_027396158.1	24126	27773	XP_073591588.1
NW_027396158.1	29838	31735	XP_073591589.1
NW_027396158.1	32038	33322	XP_073591590.1
NW_027396158.1	36148	38093	XP_073591591.1
NW_027396158.1	40853	42603	XP_073591592.1
NW_027396158.1	44139	44680	XP_073591593.1
NW_027396158.1	46258	47755	XP_073591594.1
NW_027396158.1	49001	49306	XP_073591595.1
NW_027396158.1	51224	52342	XP_073591596.1
NW_027396158.1	54747	56863	XP_073591597.1
NW_027396158.1	57378	58526	XP_073591598.1
NW_027396158.1	60478	61376	XP_073591599.1
NW_027396158.1	62905	63374	XP_073591600.1
NW_027396158.1	65123	66320	XP_073591601.1
NW_027396159.1	1055	2772	XP_073591558.1
NW_027396159.1	4233	5256	XP_073591559.1
NW_027396159.1	6225	8441	XP_073591560.1
NW_027396159.1	13234	14249	XP_073591561.1
NW_027396159.1	15341	17426	XP_073591562.1
NW_027396159.1	17720	19301	XP_073591563.1
NW_027396159.1	19840	21685	XP_073591564.1
NW_027396159.1	22577	24918	XP_073591565.1
NW_027396159.1	25171	27041	XP_073591566.1
NW_027396159.1	27246	29177	XP_073591567.1
NW_027396159.1	29441	34356	XP_073591568.1
NW_027396159.1	34425	35915	XP_073591569.1
NW_027396159.1	38201	39349	XP_073591570.1
NW_027396159.1	40086	41720	XP_073591571.1
NW_027396159.1	42468	43214	XP_073591572.1
NW_027396159.1	47653	49667	XP_073591573.1
NW_027396159.1	50180	51959	XP_073591574.1
NW_027396159.1	52226	53984	XP_073591575.1
NW_027396159.1	54599	56648	XP_073591576.1
NW_027396159.1	56683	58186	XP_073591577.1
NW_027396159.1	62649	63686	XP_073591578.1
NW_027396160.1	2547	4617	XP_073591541.1
NW_027396160.1	5573	6679	XP_073591542.1
NW_027396160.1	8626	10951	XP_073591543.1
NW_027396160.1	10871	11661	XP_073591544.1
NW_027396160.1	19972	21434	XP_073591545.1
NW_027396160.1	22555	24352	XP_073591546.1
NW_027396160.1	28251	30757	XP_073591547.1
NW_027396160.1	31226	33648	XP_073591548.1
NW_027396160.1	34250	36609	XP_073591549.1
NW_027396160.1	37510	38209	XP_073591550.1
NW_027396160.1	40453	41871	XP_073591551.1
NW_027396160.1	44746	47498	XP_073591552.1
NW_027396160.1	48603	50055	XP_073591553.1
NW_027396160.1	53136	55216	XP_073591554.1
NW_027396160.1	55875	57408	XP_073591555.1
NW_027396160.1	58102	60469	XP_073591556.1
NW_027396160.1	60770	61039	XP_073591557.1
NW_027396161.1	337	900	XP_073591522.1
NW_027396161.1	1709	3718	XP_073591523.1
NW_027396161.1	4497	5648	XP_073591524.1
NW_027396161.1	5177	6108	XP_073591525.1
NW_027396161.1	10955	11705	XP_073591526.1
NW_027396161.1	13565	14862	XP_073591527.1
NW_027396161.1	14896	21686	XP_073591528.1
NW_027396161.1	22894	31044	XP_073591529.1
NW_027396161.1	31173	31680	XP_073591530.1
NW_027396161.1	33850	35542	XP_073591531.1
NW_027396161.1	37948	42338	XP_073591532.1
NW_027396161.1	42358	43093	XP_073591533.1
NW_027396161.1	43760	45707	XP_073591534.1
NW_027396161.1	45831	47827	XP_073591535.1
NW_027396161.1	49185	50194	XP_073591536.1
NW_027396161.1	50044	52479	XP_073591537.1
NW_027396161.1	53079	54511	XP_073591538.1
NW_027396161.1	55181	56931	XP_073591539.1
NW_027396161.1	58331	59967	XP_073591540.1
NW_027396162.1	0	1456	XP_073591497.1
NW_027396162.1	3106	5114	XP_073591498.1
NW_027396162.1	5167	6495	XP_073591499.1
NW_027396162.1	6517	9383	XP_073591500.1
NW_027396162.1	9487	10688	XP_073591501.1
NW_027396162.1	10822	12036	XP_073591502.1
NW_027396162.1	12319	13660	XP_073591503.1
NW_027396162.1	14049	14331	XP_073591504.1
NW_027396162.1	15321	17499	XP_073591505.1
NW_027396162.1	17958	20131	XP_073591506.1
NW_027396162.1	20417	21904	XP_073591507.1
NW_027396162.1	22191	23416	XP_073591508.1
NW_027396162.1	24678	26120	XP_073591509.1
NW_027396162.1	26257	27436	XP_073591510.1
NW_027396162.1	28459	31340	XP_073591511.1
NW_027396162.1	32148	35680	XP_073591512.1
NW_027396162.1	35553	37680	XP_073591513.1
NW_027396162.1	38341	39481	XP_073591514.1
NW_027396162.1	40097	43992	XP_073591515.1
NW_027396162.1	44779	46273	XP_073591516.1
NW_027396162.1	46494	48436	XP_073591517.1
NW_027396162.1	48707	50447	XP_073591518.1
NW_027396162.1	50598	52456	XP_073591519.1
NW_027396162.1	52606	53809	XP_073591520.1
NW_027396162.1	57959	59882	XP_073591521.1
NW_027396163.1	2598	4264	XP_073591481.1
NW_027396163.1	5514	6656	XP_073591482.1
NW_027396163.1	7017	8761	XP_073591483.1
NW_027396163.1	11379	12293	XP_073591484.1
NW_027396163.1	12587	13597	XP_073591485.1
NW_027396163.1	15043	19523	XP_073591486.1
NW_027396163.1	21725	23769	XP_073591487.1
NW_027396163.1	27388	29292	XP_073591488.1
NW_027396163.1	32289	33390	XP_073591489.1
NW_027396163.1	34162	34636	XP_073591490.1
NW_027396163.1	36776	38069	XP_073591491.1
NW_027396163.1	41072	42886	XP_073591492.1
NW_027396163.1	43172	44912	XP_073591493.1
NW_027396163.1	46165	47002	XP_073591494.1
NW_027396163.1	53298	55849	XP_073591495.1
NW_027396163.1	57296	58039	XP_073591496.1
NW_027396164.1	0	224	XP_073591460.1
NW_027396164.1	292	2807	XP_073591461.1
NW_027396164.1	2857	8188	XP_073591462.1
NW_027396164.1	9148	10260	XP_073591463.1
NW_027396164.1	10491	11798	XP_073591464.1
NW_027396164.1	12495	14507	XP_073591465.1
NW_027396164.1	16137	17979	XP_073591466.1
NW_027396164.1	19087	20614	XP_073591467.1
NW_027396164.1	21197	24475	XP_073591468.1
NW_027396164.1	24653	26174	XP_073591469.1
NW_027396164.1	27653	30499	XP_073591470.1
NW_027396164.1	31329	32912	XP_073591471.1
NW_027396164.1	33753	38026	XP_073591472.1
NW_027396164.1	38945	40873	XP_073591473.1
NW_027396164.1	40598	41344	XP_073591474.1
NW_027396164.1	41662	44736	XP_073591475.1
NW_027396164.1	45041	46238	XP_073591476.1
NW_027396164.1	47111	48103	XP_073591477.1
NW_027396164.1	49447	50131	XP_073591478.1
NW_027396164.1	52121	54528	XP_073591479.1
NW_027396164.1	55773	57558	XP_073591480.1
NW_027396165.1	7032	8141	XP_073591440.1
NW_027396165.1	8843	10739	XP_073591441.1
NW_027396165.1	11112	11501	XP_073591442.1
NW_027396165.1	13467	14553	XP_073591443.1
NW_027396165.1	14569	15450	XP_073591444.1
NW_027396165.1	16351	18002	XP_073591445.1
NW_027396165.1	18195	19697	XP_073591446.1
NW_027396165.1	19747	27613	XP_073591447.1
NW_027396165.1	28122	29022	XP_073591448.1
NW_027396165.1	29286	32076	XP_073591449.1
NW_027396165.1	32519	33090	XP_073591450.1
NW_027396165.1	34132	35185	XP_073591451.1
NW_027396165.1	36191	38348	XP_073591452.1
NW_027396165.1	40242	42097	XP_073591453.1
NW_027396165.1	43362	43929	XP_073591454.1
NW_027396165.1	44800	45879	XP_073591455.1
NW_027396165.1	46798	47137	XP_073591456.1
NW_027396165.1	48923	50529	XP_073591457.1
NW_027396165.1	52347	53795	XP_073591458.1
NW_027396165.1	54203	56059	XP_073591459.1
NW_027396166.1	488	2545	XP_073591419.1
NW_027396166.1	3283	4351	XP_073591420.1
NW_027396166.1	4543	5392	XP_073591421.1
NW_027396166.1	6704	8782	XP_073591422.1
NW_027396166.1	9131	9922	XP_073591423.1
NW_027396166.1	13034	14431	XP_073591424.1
NW_027396166.1	14866	15784	XP_073591425.1
NW_027396166.1	15806	16250	XP_073591426.1
NW_027396166.1	16334	17741	XP_073591427.1
NW_027396166.1	17893	19838	XP_073591428.1
NW_027396166.1	20550	22059	XP_073591429.1
NW_027396166.1	26796	29883	XP_073591430.1
NW_027396166.1	31291	32333	XP_073591431.1
NW_027396166.1	33198	34653	XP_073591432.1
NW_027396166.1	36134	38726	XP_073591433.1
NW_027396166.1	39691	40583	XP_073591434.1
NW_027396166.1	40907	42220	XP_073591435.1
NW_027396166.1	43283	45027	XP_073591436.1
NW_027396166.1	45266	47658	XP_073591437.1
NW_027396166.1	48804	51333	XP_073591438.1
NW_027396166.1	55009	55702	XP_073591439.1
NW_027396167.1	2404	4946	XP_073591403.1
NW_027396167.1	11103	19447	XP_073591404.1
NW_027396167.1	21688	22801	XP_073591405.1
NW_027396167.1	23538	25039	XP_073591406.1
NW_027396167.1	26333	27810	XP_073591407.1
NW_027396167.1	27934	29230	XP_073591408.1
NW_027396167.1	29422	30749	XP_073591409.1
NW_027396167.1	31360	31738	XP_073591410.1
NW_027396167.1	32081	32662	XP_073591411.1
NW_027396167.1	34782	35230	XP_073591412.1
NW_027396167.1	40928	42395	XP_073591413.1
NW_027396167.1	42675	43776	XP_073591414.1
NW_027396167.1	48416	49748	XP_073591415.1
NW_027396167.1	51046	51904	XP_073591416.1
NW_027396167.1	51046	52088	XP_073591417.1
NW_027396167.1	52272	53174	XP_073591418.1
NW_027396168.1	993	4647	XP_073591387.1
NW_027396168.1	4906	8077	XP_073591388.1
NW_027396168.1	10236	14295	XP_073591389.1
NW_027396168.1	14585	15510	XP_073591390.1
NW_027396168.1	15629	18298	XP_073591391.1
NW_027396168.1	18406	19629	XP_073591392.1
NW_027396168.1	19681	20957	XP_073591393.1
NW_027396168.1	21658	22214	XP_073591394.1
NW_027396168.1	22783	23337	XP_073591395.1
NW_027396168.1	27413	30200	XP_073591396.1
NW_027396168.1	31345	34530	XP_073591397.1
NW_027396168.1	34725	36763	XP_073591398.1
NW_027396168.1	37477	38688	XP_073591399.1
NW_027396168.1	39337	44903	XP_073591400.1
NW_027396168.1	45118	46562	XP_073591401.1
NW_027396168.1	50796	52136	XP_073591402.1
NW_027396169.1	1612	2995	XP_073591362.1
NW_027396169.1	4955	6200	XP_073591363.1
NW_027396169.1	7573	9226	XP_073591364.1
NW_027396169.1	9224	10255	XP_073591365.1
NW_027396169.1	10649	15707	XP_073591366.1
NW_027396169.1	15961	17035	XP_073591367.1
NW_027396169.1	17035	18827	XP_073591368.1
NW_027396169.1	19008	20345	XP_073591369.1
NW_027396169.1	20339	22245	XP_073591370.1
NW_027396169.1	22454	24097	XP_073591371.1
NW_027396169.1	24007	25632	XP_073591372.1
NW_027396169.1	25137	26757	XP_073591373.1
NW_027396169.1	26877	28711	XP_073591374.1
NW_027396169.1	28741	30303	XP_073591375.1
NW_027396169.1	30446	31477	XP_073591376.1
NW_027396169.1	31685	33385	XP_073591377.1
NW_027396169.1	33654	34926	XP_073591378.1
NW_027396169.1	34632	35754	XP_073591379.1
NW_027396169.1	35985	38043	XP_073591380.1
NW_027396169.1	38305	40201	XP_073591381.1
NW_027396169.1	40451	41319	XP_073591382.1
NW_027396169.1	41143	43255	XP_073591383.1
NW_027396169.1	43597	44746	XP_073591384.1
NW_027396169.1	45385	47010	XP_073591385.1
NW_027396169.1	47010	48790	XP_073591386.1
NW_027396170.1	1484	9340	XP_073591342.1
NW_027396170.1	9396	10676	XP_073591343.1
NW_027396170.1	11704	13094	XP_073591344.1
NW_027396170.1	15237	15728	XP_073591345.1
NW_027396170.1	16391	17524	XP_073591346.1
NW_027396170.1	17513	19107	XP_073591347.1
NW_027396170.1	18858	20962	XP_073591348.1
NW_027396170.1	21761	26263	XP_073591349.1
NW_027396170.1	28262	30931	XP_073591350.1
NW_027396170.1	31371	33952	XP_073591351.1
NW_027396170.1	34047	35627	XP_073591352.1
NW_027396170.1	35953	37634	XP_073591353.1
NW_027396170.1	38174	39496	XP_073591354.1
NW_027396170.1	39587	41721	XP_073591355.1
NW_027396170.1	41494	42666	XP_073591356.1
NW_027396170.1	42784	44200	XP_073591357.1
NW_027396170.1	44562	46351	XP_073591358.1
NW_027396170.1	46413	48238	XP_073591359.1
NW_027396170.1	48688	51386	XP_073591360.1
NW_027396170.1	51627	52649	XP_073591361.1
NW_027396171.1	1532	2644	XP_073591319.1
NW_027396171.1	3024	4970	XP_073591320.1
NW_027396171.1	4970	6022	XP_073591321.1
NW_027396171.1	7713	9710	XP_073591322.1
NW_027396171.1	10189	12228	XP_073591323.1
NW_027396171.1	13465	15435	XP_073591324.1
NW_027396171.1	17992	18662	XP_073591325.1
NW_027396171.1	20190	22474	XP_073591326.1
NW_027396171.1	22524	24531	XP_073591327.1
NW_027396171.1	24206	25516	XP_073591328.1
NW_027396171.1	25766	27521	XP_073591329.1
NW_027396171.1	28065	29123	XP_073591330.1
NW_027396171.1	29692	31413	XP_073591331.1
NW_027396171.1	31446	34654	XP_073591332.1
NW_027396171.1	35021	36197	XP_073591333.1
NW_027396171.1	36457	37491	XP_073591334.1
NW_027396171.1	37854	39952	XP_073591335.1
NW_027396171.1	40929	43457	XP_073591336.1
NW_027396171.1	43420	44454	XP_073591337.1
NW_027396171.1	44969	46119	XP_073591338.1
NW_027396171.1	46564	47589	XP_073591339.1
NW_027396171.1	48325	49523	XP_073591340.1
NW_027396171.1	49734	50901	XP_073591341.1
NW_027396172.1	532	2161	XP_073591300.1
NW_027396172.1	3153	4091	XP_073591301.1
NW_027396172.1	6721	7861	XP_073591302.1
NW_027396172.1	8328	11870	XP_073591303.1
NW_027396172.1	11989	14175	XP_073591304.1
NW_027396172.1	14205	17034	XP_073591305.1
NW_027396172.1	17547	18452	XP_073591306.1
NW_027396172.1	18874	21315	XP_073591307.1
NW_027396172.1	21315	22097	XP_073591308.1
NW_027396172.1	22170	22619	XP_073591309.1
NW_027396172.1	22751	24480	XP_073591310.1
NW_027396172.1	24568	26114	XP_073591311.1
NW_027396172.1	27468	28257	XP_073591312.1
NW_027396172.1	29174	31181	XP_073591313.1
NW_027396172.1	33234	34781	XP_073591314.1
NW_027396172.1	40929	42082	XP_073591315.1
NW_027396172.1	43973	45046	XP_073591316.1
NW_027396172.1	45170	46629	XP_073591317.1
NW_027396172.1	48418	49367	XP_073591318.1
NW_027396173.1	8876	10106	XP_073591288.1
NW_027396173.1	10358	11958	XP_073591289.1
NW_027396173.1	12403	13645	XP_073591290.1
NW_027396173.1	15337	16192	XP_073591291.1
NW_027396173.1	21188	22576	XP_073591292.1
NW_027396173.1	24780	26319	XP_073591293.1
NW_027396173.1	27801	29051	XP_073591294.1
NW_027396173.1	33674	35981	XP_073591295.1
NW_027396173.1	39048	41081	XP_073591296.1
NW_027396173.1	41631	43470	XP_073591297.1
NW_027396173.1	44727	45787	XP_073591298.1
NW_027396173.1	47190	47936	XP_073591299.1
NW_027396174.1	395	1734	XP_073591270.1
NW_027396174.1	2406	6963	XP_073591271.1
NW_027396174.1	7602	9821	XP_073591272.1
NW_027396174.1	10588	12465	XP_073591273.1
NW_027396174.1	12640	14160	XP_073591274.1
NW_027396174.1	14077	15791	XP_073591275.1
NW_027396174.1	16436	18162	XP_073591276.1
NW_027396174.1	20194	22061	XP_073591277.1
NW_027396174.1	23305	24511	XP_073591278.1
NW_027396174.1	24898	26299	XP_073591279.1
NW_027396174.1	26553	27807	XP_073591280.1
NW_027396174.1	28190	28747	XP_073591281.1
NW_027396174.1	28747	34008	XP_073591282.1
NW_027396174.1	38883	40245	XP_073591283.1
NW_027396174.1	40245	41579	XP_073591284.1
NW_027396174.1	41945	44234	XP_073591285.1
NW_027396174.1	44367	45369	XP_073591286.1
NW_027396174.1	46132	48102	XP_073591287.1
NW_027396175.1	525	2288	XP_073591254.1
NW_027396175.1	6508	7903	XP_073591255.1
NW_027396175.1	9022	9310	XP_073591256.1
NW_027396175.1	12136	12890	XP_073591257.1
NW_027396175.1	15744	16864	XP_073591258.1
NW_027396175.1	17221	18499	XP_073591259.1
NW_027396175.1	19169	22827	XP_073591260.1
NW_027396175.1	23289	24234	XP_073591261.1
NW_027396175.1	26398	27046	XP_073591262.1
NW_027396175.1	28636	29553	XP_073591263.1
NW_027396175.1	30432	31576	XP_073591264.1
NW_027396175.1	31755	32574	XP_073591265.1
NW_027396175.1	34901	36684	XP_073591266.1
NW_027396175.1	37294	39777	XP_073591267.1
NW_027396175.1	42767	44267	XP_073591268.1
NW_027396175.1	47921	48837	XP_073591269.1
NW_027396176.1	800	1951	XP_073591242.1
NW_027396176.1	3361	5548	XP_073591243.1
NW_027396176.1	10449	12132	XP_073591244.1
NW_027396176.1	13199	15154	XP_073591245.1
NW_027396176.1	16088	17581	XP_073591246.1
NW_027396176.1	20009	20882	XP_073591247.1
NW_027396176.1	20871	21670	XP_073591248.1
NW_027396176.1	21582	23545	XP_073591249.1
NW_027396176.1	26697	28501	XP_073591250.1
NW_027396176.1	36893	38036	XP_073591251.1
NW_027396176.1	39025	40777	XP_073591252.1
NW_027396176.1	41423	41885	XP_073591253.1
NW_027396177.1	48	1358	XP_073591221.1
NW_027396177.1	1503	2922	XP_073591222.1
NW_027396177.1	3085	4314	XP_073591223.1
NW_027396177.1	4342	5718	XP_073591224.1
NW_027396177.1	5737	7289	XP_073591225.1
NW_027396177.1	8922	9447	XP_073591226.1
NW_027396177.1	9145	10596	XP_073591227.1
NW_027396177.1	11083	12342	XP_073591228.1
NW_027396177.1	12440	13308	XP_073591229.1
NW_027396177.1	14047	15844	XP_073591230.1
NW_027396177.1	16047	17093	XP_073591231.1
NW_027396177.1	19539	20410	XP_073591232.1
NW_027396177.1	20741	23820	XP_073591233.1
NW_027396177.1	24186	26157	XP_073591234.1
NW_027396177.1	27778	28548	XP_073591235.1
NW_027396177.1	28826	29785	XP_073591236.1
NW_027396177.1	29808	31748	XP_073591237.1
NW_027396177.1	32198	36130	XP_073591238.1
NW_027396177.1	36603	38385	XP_073591239.1
NW_027396177.1	40115	42195	XP_073591240.1
NW_027396177.1	42195	43013	XP_073591241.1
NW_027396178.1	200	588	XP_073591209.1
NW_027396178.1	3630	3871	XP_073591210.1
NW_027396178.1	5192	5861	XP_073591211.1
NW_027396178.1	8760	9787	XP_073591212.1
NW_027396178.1	11439	12437	XP_073591213.1
NW_027396178.1	15449	16433	XP_073591214.1
NW_027396178.1	17474	20027	XP_073591215.1
NW_027396178.1	21852	23798	XP_073591216.1
NW_027396178.1	27175	29109	XP_073591217.1
NW_027396178.1	36338	37773	XP_073591218.1
NW_027396178.1	38446	39489	XP_073591219.1
NW_027396178.1	40747	40939	XP_073591220.1
NW_027396179.1	1130	2593	XP_073591194.1
NW_027396179.1	3203	5873	XP_073591195.1
NW_027396179.1	6560	7480	XP_073591196.1
NW_027396179.1	7766	9199	XP_073591197.1
NW_027396179.1	9223	12798	XP_073591198.1
NW_027396179.1	13343	17982	XP_073591199.1
NW_027396179.1	18242	22206	XP_073591200.1
NW_027396179.1	23038	24911	XP_073591201.1
NW_027396179.1	25431	27134	XP_073591202.1
NW_027396179.1	27377	29591	XP_073591203.1
NW_027396179.1	31338	32644	XP_073591204.1
NW_027396179.1	32941	36418	XP_073591205.1
NW_027396179.1	36824	37463	XP_073591206.1
NW_027396179.1	37488	38717	XP_073591207.1
NW_027396179.1	38839	40433	XP_073591208.1
NW_027396180.1	1734	3134	XP_073591182.1
NW_027396180.1	4227	4811	XP_073591183.1
NW_027396180.1	5534	7997	XP_073591184.1
NW_027396180.1	8036	9284	XP_073591185.1
NW_027396180.1	10253	11560	XP_073591186.1
NW_027396180.1	11667	13150	XP_073591187.1
NW_027396180.1	15199	17227	XP_073591188.1
NW_027396180.1	18814	23946	XP_073591189.1
NW_027396180.1	27605	29153	XP_073591190.1
NW_027396180.1	30881	32608	XP_073591191.1
NW_027396180.1	33787	36612	XP_073591192.1
NW_027396180.1	38566	39042	XP_073591193.1
NW_027396181.1	6039	6460	XP_073591172.1
NW_027396181.1	7185	8035	XP_073591173.1
NW_027396181.1	8662	9657	XP_073591174.1
NW_027396181.1	10247	12627	XP_073591175.1
NW_027396181.1	15270	15881	XP_073591176.1
NW_027396181.1	16403	24710	XP_073591177.1
NW_027396181.1	25073	25422	XP_073591178.1
NW_027396181.1	25446	26282	XP_073591179.1
NW_027396181.1	28300	30673	XP_073591180.1
NW_027396181.1	34558	36192	XP_073591181.1
NW_027396182.1	416	1419	XP_073591156.1
NW_027396182.1	1387	3678	XP_073591157.1
NW_027396182.1	4518	5906	XP_073591158.1
NW_027396182.1	5906	8901	XP_073591159.1
NW_027396182.1	8211	9781	XP_073591160.1
NW_027396182.1	10030	11817	XP_073591161.1
NW_027396182.1	12337	14257	XP_073591162.1
NW_027396182.1	16171	18170	XP_073591163.1
NW_027396182.1	19276	20701	XP_073591164.1
NW_027396182.1	20871	22645	XP_073591165.1
NW_027396182.1	22857	24136	XP_073591166.1
NW_027396182.1	24385	25615	XP_073591167.1
NW_027396182.1	25636	26456	XP_073591168.1
NW_027396182.1	27196	33692	XP_073591169.1
NW_027396182.1	34039	35283	XP_073591170.1
NW_027396182.1	36426	38528	XP_073591171.1
NW_027396183.1	131	508	XP_073591141.1
NW_027396183.1	389	2233	XP_073591142.1
NW_027396183.1	2305	4738	XP_073591143.1
NW_027396183.1	6447	7999	XP_073591144.1
NW_027396183.1	7413	8463	XP_073591145.1
NW_027396183.1	8661	9327	XP_073591146.1
NW_027396183.1	9728	10906	XP_073591147.1
NW_027396183.1	11042	13286	XP_073591148.1
NW_027396183.1	15760	17349	XP_073591149.1
NW_027396183.1	19249	20821	XP_073591150.1
NW_027396183.1	23037	24646	XP_073591151.1
NW_027396183.1	24776	25196	XP_073591152.1
NW_027396183.1	25457	28753	XP_073591153.1
NW_027396183.1	31653	32530	XP_073591154.1
NW_027396183.1	33706	34087	XP_073591155.1
NW_027396184.1	1235	3245	XP_073591126.1
NW_027396184.1	4458	6246	XP_073591127.1
NW_027396184.1	7812	9520	XP_073591128.1
NW_027396184.1	9861	13322	XP_073591129.1
NW_027396184.1	13636	14525	XP_073591130.1
NW_027396184.1	15977	16415	XP_073591131.1
NW_027396184.1	16778	17449	XP_073591132.1
NW_027396184.1	17785	18968	XP_073591133.1
NW_027396184.1	21038	22196	XP_073591134.1
NW_027396184.1	22588	23512	XP_073591135.1
NW_027396184.1	25242	27645	XP_073591136.1
NW_027396184.1	28186	28997	XP_073591137.1
NW_027396184.1	29584	31733	XP_073591138.1
NW_027396184.1	31990	32939	XP_073591139.1
NW_027396184.1	33448	36483	XP_073591140.1
NW_027396185.1	2133	2571	XP_073591111.1
NW_027396185.1	4077	4493	XP_073591112.1
NW_027396185.1	5855	7605	XP_073591113.1
NW_027396185.1	8085	10170	XP_073591114.1
NW_027396185.1	10344	13008	XP_073591115.1
NW_027396185.1	13104	14052	XP_073591116.1
NW_027396185.1	15095	17068	XP_073591117.1
NW_027396185.1	17072	17547	XP_073591118.1
NW_027396185.1	18677	19225	XP_073591119.1
NW_027396185.1	19430	21332	XP_073591120.1
NW_027396185.1	23982	24768	XP_073591121.1
NW_027396185.1	25135	26421	XP_073591122.1
NW_027396185.1	27683	30860	XP_073591123.1
NW_027396185.1	31413	32731	XP_073591124.1
NW_027396185.1	33864	35368	XP_073591125.1
NW_027396186.1	2285	13631	XP_073591101.1
NW_027396186.1	14559	15555	XP_073591102.1
NW_027396186.1	16386	17610	XP_073591103.1
NW_027396186.1	19734	21291	XP_073591104.1
NW_027396186.1	21599	23626	XP_073591105.1
NW_027396186.1	23822	24761	XP_073591106.1
NW_027396186.1	25861	27444	XP_073591107.1
NW_027396186.1	30043	31581	XP_073591108.1
NW_027396186.1	33120	33558	XP_073591109.1
NW_027396186.1	33929	34591	XP_073591110.1
NW_027396187.1	3265	4448	XP_073591086.1
NW_027396187.1	4079	4870	XP_073591087.1
NW_027396187.1	5166	6138	XP_073591088.1
NW_027396187.1	6476	7510	XP_073591089.1
NW_027396187.1	8284	10381	XP_073591090.1
NW_027396187.1	11041	12840	XP_073591091.1
NW_027396187.1	13006	14365	XP_073591092.1
NW_027396187.1	17897	18744	XP_073591093.1
NW_027396187.1	19434	20224	XP_073591094.1
NW_027396187.1	21133	22520	XP_073591095.1
NW_027396187.1	24520	24677	XP_073591096.1
NW_027396187.1	29579	30082	XP_073591097.1
NW_027396187.1	30449	31786	XP_073591098.1
NW_027396187.1	32005	33206	XP_073591099.1
NW_027396187.1	33865	34016	XP_073591100.1
NW_027396188.1	131	3465	XP_073591073.1
NW_027396188.1	4537	6267	XP_073591074.1
NW_027396188.1	7256	10216	XP_073591075.1
NW_027396188.1	10738	12754	XP_073591076.1
NW_027396188.1	12907	14688	XP_073591077.1
NW_027396188.1	14698	18289	XP_073591078.1
NW_027396188.1	18495	20971	XP_073591079.1
NW_027396188.1	21162	22504	XP_073591080.1
NW_027396188.1	22805	25005	XP_073591081.1
NW_027396188.1	25530	28586	XP_073591082.1
NW_027396188.1	28853	30625	XP_073591083.1
NW_027396188.1	30684	32110	XP_073591084.1
NW_027396188.1	32904	33790	XP_073591085.1
NW_027396189.1	2311	2844	XP_073591060.1
NW_027396189.1	4700	6402	XP_073591061.1
NW_027396189.1	6932	7305	XP_073591062.1
NW_027396189.1	8040	9741	XP_073591063.1
NW_027396189.1	9786	10656	XP_073591064.1
NW_027396189.1	9786	11051	XP_073591065.1
NW_027396189.1	12299	13282	XP_073591066.1
NW_027396189.1	15262	16225	XP_073591067.1
NW_027396189.1	16622	17749	XP_073591068.1
NW_027396189.1	22883	24038	XP_073591069.1
NW_027396189.1	24293	25019	XP_073591070.1
NW_027396189.1	25443	26511	XP_073591071.1
NW_027396189.1	30896	31417	XP_073591072.1
NW_027396190.1	1880	2163	XP_073591055.1
NW_027396190.1	3732	4275	XP_073591056.1
NW_027396190.1	11163	11849	XP_073591057.1
NW_027396190.1	21698	22881	XP_073591058.1
NW_027396190.1	26160	26542	XP_073591059.1
NW_027396191.1	7009	9893	XP_073591044.1
NW_027396191.1	9553	10481	XP_073591045.1
NW_027396191.1	10369	13015	XP_073591046.1
NW_027396191.1	13124	14615	XP_073591047.1
NW_027396191.1	15109	15804	XP_073591048.1
NW_027396191.1	16029	17558	XP_073591049.1
NW_027396191.1	17780	18877	XP_073591050.1
NW_027396191.1	19351	19713	XP_073591051.1
NW_027396191.1	19531	22599	XP_073591052.1
NW_027396191.1	23608	26658	XP_073591053.1
NW_027396191.1	27771	30677	XP_073591054.1
NW_027396192.1	2161	3189	XP_073591026.1
NW_027396192.1	3338	4049	XP_073591027.1
NW_027396192.1	5555	6266	XP_073591028.1
NW_027396192.1	5968	6985	XP_073591029.1
NW_027396192.1	7883	9004	XP_073591030.1
NW_027396192.1	8982	10447	XP_073591031.1
NW_027396192.1	10663	11580	XP_073591032.1
NW_027396192.1	12460	13097	XP_073591033.1
NW_027396192.1	14374	16837	XP_073591034.1
NW_027396192.1	17217	18454	XP_073591035.1
NW_027396192.1	18647	20951	XP_073591036.1
NW_027396192.1	21321	22156	XP_073591037.1
NW_027396192.1	22326	23815	XP_073591038.1
NW_027396192.1	24683	26263	XP_073591039.1
NW_027396192.1	26657	27734	XP_073591040.1
NW_027396192.1	27802	28780	XP_073591041.1
NW_027396192.1	29254	30031	XP_073591042.1
NW_027396192.1	29806	31312	XP_073591043.1
NW_027396193.1	3400	5103	XP_073591019.1
NW_027396193.1	5452	6995	XP_073591020.1
NW_027396193.1	7662	10142	XP_073591021.1
NW_027396193.1	11072	18363	XP_073591022.1
NW_027396193.1	20329	23562	XP_073591023.1
NW_027396193.1	24190	25742	XP_073591024.1
NW_027396193.1	26193	28188	XP_073591025.1
NW_027396194.1	474	1102	XP_073591006.1
NW_027396194.1	2921	4797	XP_073591007.1
NW_027396194.1	6054	6642	XP_073591008.1
NW_027396194.1	8787	10143	XP_073591009.1
NW_027396194.1	10427	11836	XP_073591010.1
NW_027396194.1	13350	14928	XP_073591011.1
NW_027396194.1	15528	19030	XP_073591012.1
NW_027396194.1	19673	21112	XP_073591013.1
NW_027396194.1	21984	23917	XP_073591014.1
NW_027396194.1	25534	26145	XP_073591015.1
NW_027396194.1	27028	27887	XP_073591016.1
NW_027396194.1	28447	28688	XP_073591017.1
NW_027396194.1	28786	29581	XP_073591018.1
NW_027396195.1	0	430	XP_073590995.1
NW_027396195.1	1113	1818	XP_073590996.1
NW_027396195.1	2139	4035	XP_073590997.1
NW_027396195.1	4167	5274	XP_073590998.1
NW_027396195.1	6553	7114	XP_073590999.1
NW_027396195.1	7809	9416	XP_073591000.1
NW_027396195.1	11341	12087	XP_073591001.1
NW_027396195.1	16553	17488	XP_073591002.1
NW_027396195.1	18536	19767	XP_073591003.1
NW_027396195.1	19991	24223	XP_073591004.1
NW_027396195.1	25653	29750	XP_073591005.1
NW_027396196.1	1011	5840	XP_073590986.1
NW_027396196.1	8295	11674	XP_073590987.1
NW_027396196.1	11819	14538	XP_073590988.1
NW_027396196.1	14544	15136	XP_073590989.1
NW_027396196.1	15923	17558	XP_073590990.1
NW_027396196.1	17783	18554	XP_073590991.1
NW_027396196.1	21717	22707	XP_073590992.1
NW_027396196.1	23332	25859	XP_073590993.1
NW_027396196.1	27356	29709	XP_073590994.1
NW_027396197.1	890	3023	XP_073590978.1
NW_027396197.1	3172	3748	XP_073590979.1
NW_027396197.1	4437	6397	XP_073590980.1
NW_027396197.1	7809	12858	XP_073590981.1
NW_027396197.1	16813	18081	XP_073590982.1
NW_027396197.1	21665	22869	XP_073590983.1
NW_027396197.1	23327	24563	XP_073590984.1
NW_027396197.1	25085	28211	XP_073590985.1
NW_027396198.1	12785	14758	XP_073590970.1
NW_027396198.1	15183	15569	XP_073590971.1
NW_027396198.1	15800	18629	XP_073590972.1
NW_027396198.1	18880	21287	XP_073590973.1
NW_027396198.1	21286	23833	XP_073590974.1
NW_027396198.1	23465	25629	XP_073590975.1
NW_027396198.1	25374	27522	XP_073590976.1
NW_027396198.1	28216	29778	XP_073590977.1
NW_027396199.1	5300	6422	XP_073590963.1
NW_027396199.1	8984	11056	XP_073590964.1
NW_027396199.1	13197	16302	XP_073590965.1
NW_027396199.1	19226	19887	XP_073590966.1
NW_027396199.1	20326	21970	XP_073590967.1
NW_027396199.1	21736	23112	XP_073590968.1
NW_027396199.1	23304	24954	XP_073590969.1
NW_027396200.1	1046	4193	XP_073590954.1
NW_027396200.1	4824	6180	XP_073590955.1
NW_027396200.1	6688	8545	XP_073590956.1
NW_027396200.1	9290	9791	XP_073590957.1
NW_027396200.1	12694	15034	XP_073590958.1
NW_027396200.1	15308	17473	XP_073590959.1
NW_027396200.1	18881	21849	XP_073590960.1
NW_027396200.1	23164	23878	XP_073590961.1
NW_027396200.1	25638	27355	XP_073590962.1
NW_027396201.1	1335	3315	XP_073590945.1
NW_027396201.1	5561	7244	XP_073590946.1
NW_027396201.1	6724	10415	XP_073590947.1
NW_027396201.1	10654	12750	XP_073590948.1
NW_027396201.1	14278	15361	XP_073590949.1
NW_027396201.1	17098	18495	XP_073590950.1
NW_027396201.1	20801	21356	XP_073590951.1
NW_027396201.1	21999	23368	XP_073590952.1
NW_027396201.1	25742	27144	XP_073590953.1
NW_027396202.1	711	1536	XP_073590939.1
NW_027396202.1	5500	6590	XP_073590940.1
NW_027396202.1	8852	9337	XP_073590941.1
NW_027396202.1	10347	14603	XP_073590942.1
NW_027396202.1	15852	17818	XP_073590943.1
NW_027396202.1	19135	23529	XP_073590944.1
NW_027396203.1	511	4754	XP_073590932.1
NW_027396203.1	6512	7926	XP_073590933.1
NW_027396203.1	7720	9745	XP_073590934.1
NW_027396203.1	14800	15588	XP_073590935.1
NW_027396203.1	17809	19480	XP_073590936.1
NW_027396203.1	20807	22310	XP_073590937.1
NW_027396203.1	26381	28120	XP_073590938.1
NW_027396204.1	718	3316	XP_073590921.1
NW_027396204.1	5830	7619	XP_073590922.1
NW_027396204.1	9999	11117	XP_073590923.1
NW_027396204.1	11901	12546	XP_073590924.1
NW_027396204.1	12586	14141	XP_073590925.1
NW_027396204.1	15067	16429	XP_073590926.1
NW_027396204.1	16735	17196	XP_073590927.1
NW_027396204.1	17394	18007	XP_073590928.1
NW_027396204.1	22161	22983	XP_073590929.1
NW_027396204.1	23739	25176	XP_073590930.1
NW_027396204.1	26750	27588	XP_073590931.1
NW_027396205.1	890	2133	XP_073590913.1
NW_027396205.1	3438	4865	XP_073590914.1
NW_027396205.1	5900	11043	XP_073590915.1
NW_027396205.1	12393	16901	XP_073590916.1
NW_027396205.1	19347	19560	XP_073590917.1
NW_027396205.1	19932	21233	XP_073590918.1
NW_027396205.1	22368	22811	XP_073590919.1
NW_027396205.1	22803	23045	XP_073590920.1
NW_027396206.1	348	2866	XP_073590907.1
NW_027396206.1	3444	5414	XP_073590908.1
NW_027396206.1	7280	12833	XP_073590909.1
NW_027396206.1	14466	19272	XP_073590910.1
NW_027396206.1	19273	21542	XP_073590911.1
NW_027396206.1	21833	23131	XP_073590912.1
NW_027396207.1	14	2655	XP_073590898.1
NW_027396207.1	2785	3761	XP_073590899.1
NW_027396207.1	4137	5179	XP_073590900.1
NW_027396207.1	6110	7923	XP_073590901.1
NW_027396207.1	11574	12772	XP_073590902.1
NW_027396207.1	14799	18045	XP_073590903.1
NW_027396207.1	18698	19393	XP_073590904.1
NW_027396207.1	20081	24461	XP_073590905.1
NW_027396207.1	24926	26088	XP_073590906.1
NW_027396208.1	482	2330	XP_073590889.1
NW_027396208.1	5268	7099	XP_073590890.1
NW_027396208.1	8431	9550	XP_073590891.1
NW_027396208.1	14572	15540	XP_073590892.1
NW_027396208.1	15900	17037	XP_073590893.1
NW_027396208.1	17288	18330	XP_073590894.1
NW_027396208.1	18617	19739	XP_073590895.1
NW_027396208.1	20006	21039	XP_073590896.1
NW_027396208.1	23278	24415	XP_073590897.1
NW_027396209.1	1077	5797	XP_073590882.1
NW_027396209.1	6075	8733	XP_073590883.1
NW_027396209.1	10230	12098	XP_073590884.1
NW_027396209.1	15755	17817	XP_073590885.1
NW_027396209.1	17827	19626	XP_073590886.1
NW_027396209.1	19828	21738	XP_073590887.1
NW_027396209.1	22271	25340	XP_073590888.1
NW_027396211.1	2366	4211	XP_073590876.1
NW_027396211.1	5028	6252	XP_073590877.1
NW_027396211.1	15279	16064	XP_073590878.1
NW_027396211.1	18009	18447	XP_073590879.1
NW_027396211.1	19748	20875	XP_073590880.1
NW_027396211.1	23578	25491	XP_073590881.1
NW_027396213.1	2229	3243	XP_073590870.1
NW_027396213.1	5861	6495	XP_073590871.1
NW_027396213.1	6732	7315	XP_073590872.1
NW_027396213.1	13389	17199	XP_073590873.1
NW_027396213.1	17380	19147	XP_073590874.1
NW_027396213.1	23343	23916	XP_073590875.1
NW_027396214.1	3337	4716	XP_073590863.1
NW_027396214.1	6285	7194	XP_073590864.1
NW_027396214.1	8728	10345	XP_073590865.1
NW_027396214.1	9876	11954	XP_073590866.1
NW_027396214.1	15354	16808	XP_073590867.1
NW_027396214.1	19597	20563	XP_073590868.1
NW_027396214.1	21497	22572	XP_073590869.1
NW_027396215.1	747	1248	XP_073590854.1
NW_027396215.1	1424	2017	XP_073590855.1
NW_027396215.1	3225	3492	XP_073590856.1
NW_027396215.1	5741	7430	XP_073590857.1
NW_027396215.1	7862	10306	XP_073590858.1
NW_027396215.1	12417	13082	XP_073590859.1
NW_027396215.1	14324	14578	XP_073590860.1
NW_027396215.1	15419	17588	XP_073590861.1
NW_027396215.1	21991	22606	XP_073590862.1
NW_027396216.1	1104	2866	XP_073590847.1
NW_027396216.1	3664	5190	XP_073590848.1
NW_027396216.1	8016	8909	XP_073590849.1
NW_027396216.1	11669	12848	XP_073590850.1
NW_027396216.1	16265	17366	XP_073590851.1
NW_027396216.1	19948	20716	XP_073590852.1
NW_027396216.1	22815	24119	XP_073590853.1
NW_027396218.1	73	224	XP_073590842.1
NW_027396218.1	1834	3076	XP_073590843.1
NW_027396218.1	12641	13710	XP_073590844.1
NW_027396218.1	14125	15576	XP_073590845.1
NW_027396218.1	17148	18930	XP_073590846.1
NW_027396219.1	1312	1902	XP_073590835.1
NW_027396219.1	1958	3303	XP_073590836.1
NW_027396219.1	3435	6132	XP_073590837.1
NW_027396219.1	8540	12759	XP_073590838.1
NW_027396219.1	13945	15040	XP_073590839.1
NW_027396219.1	15512	16759	XP_073590840.1
NW_027396219.1	17413	22804	XP_073590841.1
NW_027396220.1	305	2812	XP_073590826.1
NW_027396220.1	3807	6404	XP_073590827.1
NW_027396220.1	7153	9893	XP_073590828.1
NW_027396220.1	9597	10394	XP_073590829.1
NW_027396220.1	10692	11662	XP_073590830.1
NW_027396220.1	12721	13178	XP_073590831.1
NW_027396220.1	13849	15776	XP_073590832.1
NW_027396220.1	16146	18132	XP_073590833.1
NW_027396220.1	20220	21170	XP_073590834.1
NW_027396221.1	2135	4110	XP_073590821.1
NW_027396221.1	4885	6420	XP_073590822.1
NW_027396221.1	7885	9545	XP_073590823.1
NW_027396221.1	14281	16407	XP_073590824.1
NW_027396221.1	17396	21286	XP_073590825.1
NW_027396222.1	5219	7838	XP_073590818.1
NW_027396222.1	12922	14514	XP_073590819.1
NW_027396222.1	21212	22062	XP_073590820.1
NW_027396223.1	614	2626	XP_073590813.1
NW_027396223.1	3052	9217	XP_073590814.1
NW_027396223.1	12174	15062	XP_073590815.1
NW_027396223.1	17176	17984	XP_073590816.1
NW_027396223.1	19954	20398	XP_073590817.1
NW_027396224.1	281	2233	XP_073590803.1
NW_027396224.1	4321	5649	XP_073590804.1
NW_027396224.1	5704	6838	XP_073590805.1
NW_027396224.1	6993	7230	XP_073590806.1
NW_027396224.1	9306	9693	XP_073590807.1
NW_027396224.1	9997	11332	XP_073590808.1
NW_027396224.1	14895	15713	XP_073590809.1
NW_027396224.1	15794	16719	XP_073590810.1
NW_027396224.1	19022	19932	XP_073590811.1
NW_027396224.1	20071	21452	XP_073590812.1
NW_027396225.1	3611	5011	XP_073590796.1
NW_027396225.1	6825	8250	XP_073590797.1
NW_027396225.1	10602	12636	XP_073590798.1
NW_027396225.1	12873	14472	XP_073590799.1
NW_027396225.1	14963	15813	XP_073590800.1
NW_027396225.1	16153	17297	XP_073590801.1
NW_027396225.1	17888	19651	XP_073590802.1
NW_027396227.1	766	2890	XP_073590789.1
NW_027396227.1	4396	5816	XP_073590790.1
NW_027396227.1	6293	7756	XP_073590791.1
NW_027396227.1	7772	9360	XP_073590792.1
NW_027396227.1	12301	13323	XP_073590793.1
NW_027396227.1	14185	17061	XP_073590794.1
NW_027396227.1	16576	18241	XP_073590795.1
NW_027396228.1	686	2786	XP_073590779.1
NW_027396228.1	3121	3907	XP_073590780.1
NW_027396228.1	4401	4773	XP_073590781.1
NW_027396228.1	4695	5195	XP_073590782.1
NW_027396228.1	6157	6860	XP_073590783.1
NW_027396228.1	6342	9147	XP_073590784.1
NW_027396228.1	9495	10989	XP_073590785.1
NW_027396228.1	11614	13120	XP_073590786.1
NW_027396228.1	14480	15698	XP_073590787.1
NW_027396228.1	17640	19173	XP_073590788.1
NW_027396229.1	522	2178	XP_073590771.1
NW_027396229.1	2953	4548	XP_073590772.1
NW_027396229.1	5361	7657	XP_073590773.1
NW_027396229.1	8562	10981	XP_073590774.1
NW_027396229.1	12393	13227	XP_073590775.1
NW_027396229.1	14319	15354	XP_073590776.1
NW_027396229.1	15507	17494	XP_073590777.1
NW_027396229.1	17557	19493	XP_073590778.1
NW_027396230.1	8217	10032	XP_073590767.1
NW_027396230.1	10390	11620	XP_073590768.1
NW_027396230.1	12040	13654	XP_073590769.1
NW_027396230.1	14230	19227	XP_073590770.1
NW_027396231.1	2710	3423	XP_073590759.1
NW_027396231.1	5309	6169	XP_073590760.1
NW_027396231.1	6976	8324	XP_073590761.1
NW_027396231.1	10594	10932	XP_073590762.1
NW_027396231.1	12650	13637	XP_073590763.1
NW_027396231.1	13552	16319	XP_073590764.1
NW_027396231.1	17304	18348	XP_073590765.1
NW_027396231.1	19040	19400	XP_073590766.1
NW_027396232.1	71	222	XP_073590753.1
NW_027396232.1	853	2673	XP_073590754.1
NW_027396232.1	5274	12940	XP_073590755.1
NW_027396232.1	13771	15348	XP_073590756.1
NW_027396232.1	15418	16651	XP_073590757.1
NW_027396232.1	16995	18690	XP_073590758.1
NW_027396233.1	530	1320	XP_073590747.1
NW_027396233.1	2552	5187	XP_073590748.1
NW_027396233.1	6311	7540	XP_073590749.1
NW_027396233.1	11582	12356	XP_073590750.1
NW_027396233.1	12768	14544	XP_073590751.1
NW_027396233.1	15411	16603	XP_073590752.1
NW_027396234.1	219	1464	XP_073590741.1
NW_027396234.1	2246	3887	XP_073590742.1
NW_027396234.1	4267	5725	XP_073590743.1
NW_027396234.1	5975	7431	XP_073590744.1
NW_027396234.1	7649	8681	XP_073590745.1
NW_027396234.1	9908	17996	XP_073590746.1
NW_027396235.1	1699	4829	XP_073590735.1
NW_027396235.1	5077	6255	XP_073590736.1
NW_027396235.1	6386	8357	XP_073590737.1
NW_027396235.1	8908	10645	XP_073590738.1
NW_027396235.1	13562	16374	XP_073590739.1
NW_027396235.1	17007	17898	XP_073590740.1
NW_027396236.1	2400	5117	XP_073590730.1
NW_027396236.1	7165	8911	XP_073590731.1
NW_027396236.1	9227	9941	XP_073590732.1
NW_027396236.1	10656	13955	XP_073590733.1
NW_027396236.1	14133	14918	XP_073590734.1
NW_027396237.1	907	2152	XP_073590724.1
NW_027396237.1	4342	5342	XP_073590725.1
NW_027396237.1	6241	9220	XP_073590726.1
NW_027396237.1	9455	12218	XP_073590727.1
NW_027396237.1	13686	14986	XP_073590728.1
NW_027396237.1	15467	15940	XP_073590729.1
NW_027396238.1	1140	2782	XP_073590718.1
NW_027396238.1	4747	6769	XP_073590719.1
NW_027396238.1	7792	7998	XP_073590720.1
NW_027396238.1	8489	11311	XP_073590721.1
NW_027396238.1	14203	16281	XP_073590722.1
NW_027396238.1	16440	17567	XP_073590723.1
NW_027396239.1	3272	9705	XP_073590715.1
NW_027396239.1	11953	13914	XP_073590716.1
NW_027396239.1	16108	16939	XP_073590717.1
NW_027396241.1	403	2206	XP_073590707.1
NW_027396241.1	2595	3810	XP_073590708.1
NW_027396241.1	4183	4830	XP_073590709.1
NW_027396241.1	5947	7974	XP_073590710.1
NW_027396241.1	8493	8963	XP_073590711.1
NW_027396241.1	9267	11625	XP_073590712.1
NW_027396241.1	13113	13836	XP_073590713.1
NW_027396241.1	13938	16272	XP_073590714.1
NW_027396242.1	1241	2107	XP_073590699.1
NW_027396242.1	2530	4128	XP_073590700.1
NW_027396242.1	5416	6814	XP_073590701.1
NW_027396242.1	8065	9548	XP_073590702.1
NW_027396242.1	9984	12893	XP_073590703.1
NW_027396242.1	9996	10443	XP_073590704.1
NW_027396242.1	14099	14754	XP_073590705.1
NW_027396242.1	15848	16997	XP_073590706.1
NW_027396243.1	2765	5239	XP_073590696.1
NW_027396243.1	7160	7933	XP_073590697.1
NW_027396243.1	7983	9843	XP_073590698.1
NW_027396244.1	1516	2226	XP_073590685.1
NW_027396244.1	2490	5517	XP_073590686.1
NW_027396244.1	6471	7053	XP_073590687.1
NW_027396244.1	7069	7861	XP_073590688.1
NW_027396244.1	8713	10219	XP_073590689.1
NW_027396244.1	8713	8957	XP_073590690.1
NW_027396244.1	10346	11072	XP_073590691.1
NW_027396244.1	11574	12655	XP_073590692.1
NW_027396244.1	13140	13640	XP_073590693.1
NW_027396244.1	13819	15674	XP_073590694.1
NW_027396244.1	15971	16593	XP_073590695.1
NW_027396245.1	1388	2273	XP_073590679.1
NW_027396245.1	3401	4078	XP_073590680.1
NW_027396245.1	6545	6989	XP_073590681.1
NW_027396245.1	7124	11742	XP_073590682.1
NW_027396245.1	12257	13722	XP_073590683.1
NW_027396245.1	14164	15312	XP_073590684.1
NW_027396246.1	2656	4059	XP_073590676.1
NW_027396246.1	5352	7122	XP_073590677.1
NW_027396246.1	15070	16113	XP_073590678.1
NW_027396247.1	357	3048	XP_073590671.1
NW_027396247.1	11578	12188	XP_073590672.1
NW_027396247.1	13399	14127	XP_073590673.1
NW_027396247.1	13997	14893	XP_073590674.1
NW_027396247.1	14744	15331	XP_073590675.1
NW_027396248.1	1471	1772	XP_073590670.1
NW_027396249.1	1105	1593	XP_073590664.1
NW_027396249.1	2326	4158	XP_073590665.1
NW_027396249.1	5437	6877	XP_073590666.1
NW_027396249.1	7411	8999	XP_073590667.1
NW_027396249.1	9840	12891	XP_073590668.1
NW_027396249.1	14590	15617	XP_073590669.1
NW_027396250.1	1689	2649	XP_073590658.1
NW_027396250.1	4260	4859	XP_073590659.1
NW_027396250.1	7210	8553	XP_073590660.1
NW_027396250.1	11298	12115	XP_073590661.1
NW_027396250.1	12992	14100	XP_073590662.1
NW_027396250.1	14591	15849	XP_073590663.1
NW_027396251.1	2769	7952	XP_073590655.1
NW_027396251.1	8910	10557	XP_073590656.1
NW_027396251.1	14095	14915	XP_073590657.1
NW_027396252.1	2710	3791	XP_073590651.1
NW_027396252.1	5737	7137	XP_073590652.1
NW_027396252.1	7146	8325	XP_073590653.1
NW_027396252.1	10267	12984	XP_073590654.1
NW_027396253.1	123	2016	XP_073590646.1
NW_027396253.1	2186	6741	XP_073590647.1
NW_027396253.1	6742	7807	XP_073590648.1
NW_027396253.1	8517	9206	XP_073590649.1
NW_027396253.1	14408	14692	XP_073590650.1
NW_027396254.1	451	1726	XP_073590641.1
NW_027396254.1	2695	3859	XP_073590642.1
NW_027396254.1	4079	5856	XP_073590643.1
NW_027396254.1	6131	7758	XP_073590644.1
NW_027396254.1	11509	13885	XP_073590645.1
NW_027396255.1	628	1824	XP_073590637.1
NW_027396255.1	2673	6832	XP_073590638.1
NW_027396255.1	7202	9207	XP_073590639.1
NW_027396255.1	12276	12561	XP_073590640.1
NW_027396256.1	2292	5171	XP_073590633.1
NW_027396256.1	6216	8592	XP_073590634.1
NW_027396256.1	9940	12171	XP_073590635.1
NW_027396256.1	13297	14596	XP_073590636.1
NW_027396257.1	150	1653	XP_073590628.1
NW_027396257.1	2073	3210	XP_073590629.1
NW_027396257.1	3288	6787	XP_073590630.1
NW_027396257.1	7957	9132	XP_073590631.1
NW_027396257.1	12475	13391	XP_073590632.1
NW_027396259.1	2071	4736	XP_073590625.1
NW_027396259.1	5862	7906	XP_073590626.1
NW_027396259.1	8683	10848	XP_073590627.1
NW_027396260.1	13161	13473	XP_073590624.1
NW_027396261.1	3875	5671	XP_073590622.1
NW_027396261.1	11746	12652	XP_073590623.1
NW_027396263.1	350	1769	XP_073590617.1
NW_027396263.1	2160	4339	XP_073590618.1
NW_027396263.1	5137	6180	XP_073590619.1
NW_027396263.1	6349	7926	XP_073590620.1
NW_027396263.1	8787	9660	XP_073590621.1
NW_027396264.1	1155	1563	XP_073590615.1
NW_027396264.1	4108	8986	XP_073590616.1
NW_027396265.1	1050	3443	XP_073590612.1
NW_027396265.1	3695	5341	XP_073590613.1
NW_027396265.1	6552	7301	XP_073590614.1
NW_027396266.1	1434	4882	XP_073590606.1
NW_027396266.1	5210	6070	XP_073590607.1
NW_027396266.1	6049	6673	XP_073590608.1
NW_027396266.1	6831	7366	XP_073590609.1
NW_027396266.1	9639	10374	XP_073590610.1
NW_027396266.1	10469	11292	XP_073590611.1
NW_027396267.1	7918	9255	XP_073590605.1
NW_027396269.1	1240	3027	XP_073590603.1
NW_027396269.1	6039	6543	XP_073590604.1
NW_027396270.1	2099	3286	XP_073590598.1
NW_027396270.1	5506	5954	XP_073590599.1
NW_027396270.1	6154	8288	XP_073590600.1
NW_027396270.1	8463	9052	XP_073590601.1
NW_027396270.1	10328	11588	XP_073590602.1
NW_027396271.1	133	1028	XP_073590593.1
NW_027396271.1	1559	2966	XP_073590594.1
NW_027396271.1	3398	5218	XP_073590595.1
NW_027396271.1	5711	8444	XP_073590596.1
NW_027396271.1	8691	10808	XP_073590597.1
NW_027396272.1	369	5852	XP_073590590.1
NW_027396272.1	6706	7830	XP_073590591.1
NW_027396272.1	8204	9587	XP_073590592.1
NW_027396273.1	679	1057	XP_073590585.1
NW_027396273.1	1364	2132	XP_073590586.1
NW_027396273.1	4122	5025	XP_073590587.1
NW_027396273.1	6439	7877	XP_073590588.1
NW_027396273.1	9724	10590	XP_073590589.1
NW_027396274.1	1309	3653	XP_073590583.1
NW_027396274.1	4940	6710	XP_073590584.1
NW_027396275.1	413	1563	XP_073590578.1
NW_027396275.1	2127	3026	XP_073590579.1
NW_027396275.1	3093	4019	XP_073590580.1
NW_027396275.1	5187	5949	XP_073590581.1
NW_027396275.1	6455	9405	XP_073590582.1
NW_027396276.1	545	845	XP_073590573.1
NW_027396276.1	1646	3475	XP_073590574.1
NW_027396276.1	5454	6720	XP_073590575.1
NW_027396276.1	6906	9584	XP_073590576.1
NW_027396276.1	9683	10507	XP_073590577.1
NW_027396277.1	1249	3570	XP_073590570.1
NW_027396277.1	3999	5748	XP_073590571.1
NW_027396277.1	6344	8827	XP_073590572.1
NW_027396278.1	896	2466	XP_073590567.1
NW_027396278.1	3255	6621	XP_073590568.1
NW_027396278.1	8030	10389	XP_073590569.1
NW_027396279.1	21	2943	XP_073590563.1
NW_027396279.1	3857	4642	XP_073590564.1
NW_027396279.1	5531	7914	XP_073590565.1
NW_027396279.1	10052	10371	XP_073590566.1
NW_027396280.1	4091	4833	XP_073590558.1
NW_027396280.1	4623	4812	XP_073590559.1
NW_027396280.1	6054	6269	XP_073590560.1
NW_027396280.1	6256	7432	XP_073590561.1
NW_027396280.1	7577	9052	XP_073590562.1
NW_027396281.1	985	1469	XP_073590554.1
NW_027396281.1	1458	2156	XP_073590555.1
NW_027396281.1	4215	4590	XP_073590556.1
NW_027396281.1	9751	10345	XP_073590557.1
NW_027396282.1	674	2636	XP_073590552.1
NW_027396282.1	5754	10133	XP_073590553.1
NW_027396283.1	68	662	XP_073590547.1
NW_027396283.1	795	3471	XP_073590548.1
NW_027396283.1	3574	4364	XP_073590549.1
NW_027396283.1	4255	7330	XP_073590550.1
NW_027396283.1	7773	9234	XP_073590551.1
NW_027396285.1	4979	5360	XP_073590545.1
NW_027396285.1	6115	6342	XP_073590546.1
NW_027396286.1	0	867	XP_073590541.1
NW_027396286.1	1686	5088	XP_073590542.1
NW_027396286.1	5438	7282	XP_073590543.1
NW_027396286.1	8501	8804	XP_073590544.1
NW_027396288.1	2386	4201	XP_073590538.1
NW_027396288.1	4642	6494	XP_073590539.1
NW_027396288.1	6878	8471	XP_073590540.1
NW_027396289.1	4150	7582	XP_073590537.1
NW_027396290.1	503	4425	XP_073590534.1
NW_027396290.1	4650	6516	XP_073590535.1
NW_027396290.1	6378	8194	XP_073590536.1
NW_027396291.1	120	447	XP_073590531.1
NW_027396291.1	6043	8026	XP_073590532.1
NW_027396291.1	8341	9099	XP_073590533.1
NW_027396293.1	1028	1730	XP_073590527.1
NW_027396293.1	2282	4630	XP_073590528.1
NW_027396293.1	5506	6178	XP_073590529.1
NW_027396293.1	6339	8440	XP_073590530.1
NW_027396294.1	16	934	XP_073590525.1
NW_027396294.1	1100	2172	XP_073590526.1
NW_027396295.1	1282	2131	XP_073590523.1
NW_027396295.1	2311	5466	XP_073590524.1
NW_027396296.1	2354	5016	XP_073590521.1
NW_027396296.1	8075	8368	XP_073590522.1
NW_027396298.1	569	2803	XP_073590518.1
NW_027396298.1	2953	3202	XP_073590519.1
NW_027396298.1	5985	8131	XP_073590520.1
NW_027396299.1	647	2506	XP_073590515.1
NW_027396299.1	4678	6853	XP_073590516.1
NW_027396299.1	7387	7858	XP_073590517.1
NW_027396300.1	3247	3811	XP_073590512.1
NW_027396300.1	4291	6638	XP_073590513.1
NW_027396300.1	7113	8345	XP_073590514.1
NW_027396301.1	802	2667	XP_073590511.1
NW_027396303.1	128	381	XP_073590510.1
NW_027396304.1	381	601	XP_073590507.1
NW_027396304.1	884	6046	XP_073590508.1
NW_027396304.1	6265	7141	XP_073590509.1
NW_027396305.1	1011	1927	XP_073590503.1
NW_027396305.1	2660	4301	XP_073590504.1
NW_027396305.1	4044	5254	XP_073590505.1
NW_027396305.1	6979	7502	XP_073590506.1
NW_027396306.1	4222	6280	XP_073590502.1
NW_027396307.1	1221	2292	XP_073590500.1
NW_027396307.1	7153	7504	XP_073590501.1
NW_027396308.1	2308	3614	XP_073590498.1
NW_027396308.1	4567	7100	XP_073590499.1
NW_027396309.1	373	1807	XP_073590496.1
NW_027396309.1	2748	4581	XP_073590497.1
NW_027396310.1	391	1865	XP_073590494.1
NW_027396310.1	4349	5069	XP_073590495.1
NW_027396311.1	527	1177	XP_073590491.1
NW_027396311.1	1676	2750	XP_073590492.1
NW_027396311.1	6955	7367	XP_073590493.1
NW_027396312.1	1575	2742	XP_073590488.1
NW_027396312.1	2963	5426	XP_073590489.1
NW_027396312.1	5831	7590	XP_073590490.1
NW_027396313.1	999	1466	XP_073590487.1
NW_027396314.1	1746	3860	XP_073590485.1
NW_027396314.1	5530	6910	XP_073590486.1
NW_027396316.1	4870	5155	XP_073590484.1
NW_027396317.1	984	3613	XP_073590482.1
NW_027396317.1	4645	6922	XP_073590483.1
NW_027396319.1	526	2765	XP_073590479.1
NW_027396319.1	3183	4347	XP_073590480.1
NW_027396319.1	4612	6233	XP_073590481.1
NW_027396320.1	14	1264	XP_073590477.1
NW_027396320.1	3136	4850	XP_073590478.1
NW_027396321.1	0	1910	XP_073590475.1
NW_027396321.1	2197	3775	XP_073590476.1
NW_027396324.1	781	3239	XP_073590474.1
NW_027396325.1	498	2045	XP_073590471.1
NW_027396325.1	3713	4895	XP_073590472.1
NW_027396325.1	5440	6291	XP_073590473.1
NW_027396326.1	2304	3817	XP_073590470.1
NW_027396327.1	1219	1751	XP_073590468.1
NW_027396327.1	3233	3888	XP_073590469.1
NW_027396328.1	69	934	XP_073590467.1
NW_027396329.1	281	1515	XP_073590464.1
NW_027396329.1	3494	4530	XP_073590465.1
NW_027396329.1	5028	6197	XP_073590466.1
NW_027396331.1	2421	3365	XP_073590462.1
NW_027396331.1	4164	5384	XP_073590463.1
NW_027396332.1	799	1936	XP_073590460.1
NW_027396332.1	2373	3681	XP_073590461.1
NW_027396333.1	630	5265	XP_073590459.1
NW_027396334.1	1175	3662	XP_073590457.1
NW_027396334.1	5017	5772	XP_073590458.1
NW_027396340.1	1231	2093	XP_073590455.1
NW_027396340.1	3141	4288	XP_073590456.1
NW_027396341.1	129	1608	XP_073590453.1
NW_027396341.1	2432	2750	XP_073590454.1
NW_027396342.1	2035	4111	XP_073590452.1
NW_027396345.1	1502	2668	XP_073590451.1
NW_027396346.1	1049	1541	XP_073590449.1
NW_027396346.1	2031	4098	XP_073590450.1
NW_027396347.1	699	3129	XP_073590447.1
NW_027396347.1	3418	4573	XP_073590448.1
NW_027396349.1	1295	2470	XP_073590445.1
NW_027396349.1	2577	3394	XP_073590446.1
NW_027396351.1	1700	2383	XP_073590443.1
NW_027396351.1	3100	3399	XP_073590444.1
NW_027396352.1	79	1672	XP_073590442.1
NW_027396353.1	1608	2005	XP_073590441.1
NW_027396354.1	1028	2376	XP_073590438.1
NW_027396354.1	2645	3167	XP_073590439.1
NW_027396354.1	3382	4536	XP_073590440.1
NW_027396355.1	2515	2842	XP_073590437.1
NW_027396356.1	1070	2531	XP_073590436.1
NW_027396358.1	2683	4503	XP_073590435.1
NW_027396359.1	1504	1905	XP_073590434.1
NW_027396360.1	1755	3006	XP_073590433.1
NW_027396361.1	703	1366	XP_073590431.1
NW_027396361.1	1827	2692	XP_073590432.1
NW_027396362.1	956	1898	XP_073590429.1
NW_027396362.1	2104	3934	XP_073590430.1
NW_027396363.1	0	2206	XP_073590427.1
NW_027396363.1	2962	3871	XP_073590428.1
NW_027396364.1	1189	1699	XP_073590426.1
NW_027396365.1	1676	2006	XP_073590425.1
NW_027396367.1	302	1238	XP_073590423.1
NW_027396367.1	3357	3738	XP_073590424.1
NW_027396368.1	47	761	XP_073590421.1
NW_027396368.1	618	1503	XP_073590422.1
NW_027396370.1	16	518	XP_073590420.1
NW_027396371.1	73	1382	XP_073590419.1
NW_027396372.1	3179	3844	XP_073590418.1
NW_027396377.1	215	2213	XP_073590417.1
NW_027396378.1	261	1569	XP_073590415.1
NW_027396378.1	1929	3137	XP_073590416.1
NW_027396379.1	1227	3223	XP_073590414.1
NW_027396381.1	711	3129	XP_073590413.1
NW_027396382.1	664	1685	XP_073590412.1
NW_027396383.1	1613	3049	XP_073590411.1
NW_027396384.1	0	1985	XP_073590410.1
NW_027396389.1	1366	2792	XP_073590409.1
NW_027396392.1	314	757	XP_073590407.1
NW_027396392.1	864	1890	XP_073590408.1
NW_027396393.1	392	2065	XP_073590406.1
NW_027396395.1	88	820	XP_073590404.1
NW_027396395.1	1054	1798	XP_073590405.1
NW_027396396.1	289	2362	XP_073590403.1
NW_027396397.1	515	1000	XP_073590401.1
NW_027396397.1	1169	1895	XP_073590402.1
NW_027396398.1	575	891	XP_073590400.1
NW_027396399.1	252	2175	XP_073590399.1
NW_027396400.1	1431	2268	XP_073590398.1
NW_027396402.1	762	1954	XP_073590397.1
NW_027396403.1	2178	2398	XP_073590396.1
NW_027396408.1	205	1782	XP_073590395.1
NW_027396411.1	452	698	XP_073590394.1
NW_027396413.1	1033	2068	XP_073590393.1
NW_027396414.1	251	1870	XP_073590392.1
NW_027396418.1	369	1664	XP_073590391.1
NW_027396422.1	84	1820	XP_073590390.1
NW_027396423.1	10	1732	XP_073590389.1
NW_027396424.1	10	1229	XP_073590388.1
NW_027396426.1	443	783	XP_073590387.1
NW_027396429.1	168	1241	XP_073590386.1
NW_027396431.1	1196	1568	XP_073590385.1
NW_027396433.1	191	1271	XP_073590384.1
NW_027396436.1	575	868	XP_073590383.1
NW_027396440.1	1051	1432	XP_073590382.1
NW_027396441.1	631	1282	XP_073590381.1
NW_027396442.1	113	1399	XP_073590380.1
NW_027396443.1	698	1202	XP_073590379.1
NW_027396444.1	426	1041	XP_073590378.1
NW_027396450.1	603	868	XP_073590377.1
NW_027396452.1	529	1335	XP_073590376.1
NW_027396458.1	904	1243	XP_073590375.1
NW_027396461.1	63	1003	XP_073590374.1
NW_027396462.1	572	775	XP_073590373.1
NW_027396465.1	287	697	XP_073590372.1
NW_027396467.1	8	522	XP_073590371.1
NW_027396469.1	132	1173	XP_073590370.1
NW_027396472.1	168	412	XP_073590369.1
NW_027396473.1	363	1080	XP_073590368.1
NW_027396482.1	26	794	XP_073590367.1
NW_027396488.1	118	488	XP_073590366.1
```
