## Supplementary File 2. BED files and Orthogroup tables for the Eurotiomycetes dataset generated using OrthoFinder and orthoSynAssign for "orthoSynAssign: refine orthogroups using synteny information": GCF_047715665.1.bed

```
NW_027395713.1	2072	2582	XP_073577014.1
NW_027395713.1	3707	4736	XP_073577015.1
NW_027395713.1	4891	5265	XP_073577016.1
NW_027395713.1	5746	6650	XP_073577017.1
NW_027395713.1	6686	7175	XP_073577018.1
NW_027395713.1	7208	8254	XP_073577019.1
NW_027395713.1	8382	8902	XP_073577020.1
NW_027395713.1	8991	9301	XP_073577021.1
NW_027395713.1	11127	12336	XP_073577022.1
NW_027395713.1	12569	13527	XP_073577023.1
NW_027395713.1	13835	15934	XP_073577024.1
NW_027395713.1	16235	18720	XP_073577025.1
NW_027395713.1	19004	20691	XP_073577026.1
NW_027395713.1	20826	23018	XP_073577027.1
NW_027395713.1	23422	24910	XP_073577028.1
NW_027395713.1	25902	27303	XP_073577029.1
NW_027395713.1	27000	28238	XP_073577030.1
NW_027395713.1	28803	30106	XP_073577031.1
NW_027395713.1	29767	31351	XP_073577032.1
NW_027395713.1	32140	33476	XP_073577033.1
NW_027395713.1	33751	34667	XP_073577034.1
NW_027395713.1	35900	36794	XP_073577035.1
NW_027395713.1	36781	38656	XP_073577036.1
NW_027395713.1	39111	41793	XP_073577037.1
NW_027395713.1	42410	44522	XP_073577038.1
NW_027395713.1	44577	45956	XP_073577039.1
NW_027395713.1	46596	48241	XP_073577040.1
NW_027395713.1	48215	49404	XP_073577041.1
NW_027395713.1	50192	51499	XP_073577042.1
NW_027395713.1	52262	54045	XP_073577043.1
NW_027395713.1	54058	55407	XP_073577044.1
NW_027395713.1	55585	56697	XP_073577045.1
NW_027395713.1	56900	58121	XP_073577046.1
NW_027395713.1	58371	59308	XP_073577047.1
NW_027395713.1	59656	61516	XP_073577048.1
NW_027395713.1	61606	62465	XP_073577049.1
NW_027395713.1	62534	63933	XP_073577050.1
NW_027395713.1	64682	66068	XP_073577051.1
NW_027395713.1	66467	68676	XP_073577052.1
NW_027395713.1	71460	72141	XP_073577053.1
NW_027395713.1	72879	74233	XP_073577054.1
NW_027395713.1	74863	76465	XP_073577055.1
NW_027395713.1	76853	77507	XP_073577056.1
NW_027395713.1	77569	78832	XP_073577057.1
NW_027395713.1	79728	81508	XP_073577058.1
NW_027395713.1	81749	83779	XP_073577059.1
NW_027395713.1	83683	86368	XP_073577060.1
NW_027395713.1	86848	87817	XP_073577061.1
NW_027395713.1	88285	89407	XP_073577062.1
NW_027395713.1	90207	91837	XP_073577063.1
NW_027395713.1	92567	93970	XP_073577064.1
NW_027395713.1	93963	95165	XP_073577065.1
NW_027395713.1	94775	96718	XP_073577066.1
NW_027395713.1	97163	97751	XP_073577067.1
NW_027395713.1	98228	99274	XP_073577068.1
NW_027395713.1	99949	102565	XP_073577069.1
NW_027395713.1	103520	105403	XP_073577070.1
NW_027395713.1	105790	107062	XP_073577071.1
NW_027395713.1	107247	109129	XP_073577072.1
NW_027395713.1	109597	113867	XP_073577073.1
NW_027395713.1	113925	115176	XP_073577074.1
NW_027395713.1	116053	117740	XP_073577075.1
NW_027395713.1	117620	118672	XP_073577076.1
NW_027395713.1	123594	123859	XP_073577077.1
NW_027395713.1	125782	127385	XP_073577078.1
NW_027395713.1	128329	129194	XP_073577079.1
NW_027395713.1	129228	129851	XP_073577080.1
NW_027395713.1	132404	132838	XP_073577081.1
NW_027395713.1	133006	134629	XP_073577082.1
NW_027395713.1	136094	137789	XP_073577083.1
NW_027395713.1	138288	139593	XP_073577084.1
NW_027395713.1	139579	140682	XP_073577085.1
NW_027395713.1	140842	142286	XP_073577086.1
NW_027395713.1	142450	145329	XP_073577087.1
NW_027395713.1	145117	146422	XP_073577088.1
NW_027395713.1	147482	149555	XP_073577089.1
NW_027395713.1	151112	152640	XP_073577090.1
NW_027395713.1	152640	153222	XP_073577091.1
NW_027395713.1	152773	154322	XP_073577092.1
NW_027395713.1	154322	155755	XP_073577093.1
NW_027395713.1	156080	158585	XP_073577094.1
NW_027395713.1	161370	163370	XP_073577095.1
NW_027395713.1	173395	174037	XP_073577096.1
NW_027395713.1	175885	177755	XP_073577097.1
NW_027395713.1	177885	179080	XP_073577098.1
NW_027395713.1	179080	181257	XP_073577099.1
NW_027395713.1	181397	182033	XP_073577100.1
NW_027395713.1	181429	184911	XP_073577101.1
NW_027395713.1	185047	186409	XP_073577102.1
NW_027395713.1	186413	187961	XP_073577103.1
NW_027395713.1	188005	188281	XP_073577104.1
NW_027395713.1	188899	190783	XP_073577105.1
NW_027395713.1	193022	195863	XP_073577106.1
NW_027395713.1	195967	197353	XP_073577107.1
NW_027395713.1	197616	201672	XP_073577108.1
NW_027395713.1	201719	202702	XP_073577109.1
NW_027395713.1	202855	204515	XP_073577110.1
NW_027395713.1	205008	206559	XP_073577111.1
NW_027395713.1	206434	207162	XP_073577112.1
NW_027395713.1	207297	209312	XP_073577113.1
NW_027395713.1	209331	210533	XP_073577114.1
NW_027395713.1	210730	212163	XP_073577115.1
NW_027395713.1	212248	213692	XP_073577116.1
NW_027395713.1	213821	215896	XP_073577117.1
NW_027395713.1	217306	218627	XP_073577118.1
NW_027395713.1	218751	222163	XP_073577119.1
NW_027395713.1	223070	225820	XP_073577120.1
NW_027395713.1	228886	229315	XP_073577121.1
NW_027395713.1	231854	234247	XP_073577122.1
NW_027395713.1	235385	237668	XP_073577123.1
NW_027395713.1	237757	239675	XP_073577124.1
NW_027395713.1	240064	240296	XP_073577125.1
NW_027395713.1	241011	242235	XP_073577126.1
NW_027395713.1	242282	244385	XP_073577127.1
NW_027395713.1	244434	244977	XP_073577128.1
NW_027395713.1	246203	247007	XP_073577129.1
NW_027395713.1	247235	249117	XP_073577130.1
NW_027395713.1	249830	255171	XP_073577131.1
NW_027395713.1	258739	259622	XP_073577132.1
NW_027395713.1	260860	262344	XP_073577133.1
NW_027395713.1	262362	264836	XP_073577134.1
NW_027395713.1	265044	267150	XP_073577135.1
NW_027395713.1	267317	269764	XP_073577136.1
NW_027395713.1	269922	274508	XP_073577137.1
NW_027395713.1	277372	278535	XP_073577138.1
NW_027395713.1	278936	280045	XP_073577139.1
NW_027395713.1	280600	282335	XP_073577140.1
NW_027395713.1	282632	285462	XP_073577141.1
NW_027395713.1	285845	287516	XP_073577142.1
NW_027395713.1	287641	290571	XP_073577143.1
NW_027395713.1	290678	293344	XP_073577144.1
NW_027395713.1	293344	294559	XP_073577145.1
NW_027395713.1	294971	296434	XP_073577146.1
NW_027395713.1	296424	298495	XP_073577147.1
NW_027395713.1	299338	302894	XP_073577148.1
NW_027395713.1	303083	305471	XP_073577149.1
NW_027395713.1	305545	307091	XP_073577150.1
NW_027395713.1	307034	309182	XP_073577151.1
NW_027395713.1	311315	315791	XP_073577152.1
NW_027395713.1	316152	319388	XP_073577153.1
NW_027395713.1	319879	320967	XP_073577154.1
NW_027395713.1	320974	322002	XP_073577155.1
NW_027395713.1	322478	323204	XP_073577156.1
NW_027395713.1	324248	324745	XP_073577157.1
NW_027395713.1	324549	326673	XP_073577158.1
NW_027395713.1	327234	329754	XP_073577159.1
NW_027395713.1	330211	333245	XP_073577160.1
NW_027395713.1	337872	339060	XP_073577161.1
NW_027395713.1	340439	342165	XP_073577162.1
NW_027395713.1	342621	343279	XP_073577163.1
NW_027395713.1	343257	346024	XP_073577164.1
NW_027395713.1	346145	348197	XP_073577165.1
NW_027395713.1	348384	350688	XP_073577166.1
NW_027395713.1	350797	351214	XP_073577167.1
NW_027395713.1	351551	352958	XP_073577168.1
NW_027395713.1	352943	353745	XP_073577169.1
NW_027395713.1	354336	356598	XP_073577170.1
NW_027395713.1	357115	358760	XP_073577171.1
NW_027395713.1	359164	360775	XP_073577172.1
NW_027395713.1	361591	363584	XP_073577173.1
NW_027395713.1	364127	365913	XP_073577174.1
NW_027395713.1	366046	368896	XP_073577175.1
NW_027395713.1	369447	371673	XP_073577176.1
NW_027395713.1	371891	374220	XP_073577177.1
NW_027395713.1	374038	376007	XP_073577178.1
NW_027395713.1	376061	377459	XP_073577179.1
NW_027395713.1	377337	379660	XP_073577180.1
NW_027395713.1	379713	381553	XP_073577181.1
NW_027395713.1	381721	382956	XP_073577182.1
NW_027395713.1	382954	384556	XP_073577183.1
NW_027395713.1	384451	385259	XP_073577184.1
NW_027395713.1	385801	387243	XP_073577185.1
NW_027395713.1	389045	390284	XP_073577186.1
NW_027395713.1	392396	392965	XP_073577187.1
NW_027395713.1	398235	400621	XP_073577188.1
NW_027395713.1	401514	403675	XP_073577189.1
NW_027395713.1	405051	405721	XP_073577190.1
NW_027395713.1	407153	408354	XP_073577191.1
NW_027395713.1	408354	410172	XP_073577192.1
NW_027395713.1	410341	411280	XP_073577193.1
NW_027395713.1	411280	416012	XP_073577194.1
NW_027395713.1	415399	416202	XP_073577195.1
NW_027395713.1	417269	420157	XP_073577196.1
NW_027395713.1	421528	422615	XP_073577197.1
NW_027395713.1	423231	424813	XP_073577198.1
NW_027395713.1	425194	426580	XP_073577199.1
NW_027395713.1	426646	429311	XP_073577200.1
NW_027395713.1	429057	429722	XP_073577201.1
NW_027395713.1	430578	431792	XP_073577202.1
NW_027395713.1	431948	440444	XP_073577203.1
NW_027395713.1	440838	449961	XP_073577204.1
NW_027395713.1	450407	452107	XP_073577205.1
NW_027395713.1	452208	456157	XP_073577206.1
NW_027395713.1	456377	457008	XP_073577207.1
NW_027395713.1	458592	460852	XP_073577208.1
NW_027395713.1	460918	462116	XP_073577209.1
NW_027395713.1	462480	466115	XP_073577210.1
NW_027395713.1	466375	468295	XP_073577211.1
NW_027395713.1	468369	468722	XP_073577212.1
NW_027395713.1	469416	470083	XP_073577213.1
NW_027395713.1	470841	474684	XP_073577214.1
NW_027395713.1	475630	477112	XP_073577215.1
NW_027395713.1	477081	479393	XP_073577216.1
NW_027395713.1	479633	481679	XP_073577217.1
NW_027395713.1	481868	484050	XP_073577218.1
NW_027395713.1	484100	486171	XP_073577219.1
NW_027395713.1	486276	489116	XP_073577220.1
NW_027395713.1	488775	490003	XP_073577221.1
NW_027395713.1	490286	492959	XP_073577222.1
NW_027395713.1	493298	494455	XP_073577223.1
NW_027395713.1	494873	495206	XP_073577224.1
NW_027395713.1	495226	497504	XP_073577225.1
NW_027395713.1	497704	499292	XP_073577226.1
NW_027395713.1	499969	501476	XP_073577227.1
NW_027395713.1	501641	503046	XP_073577228.1
NW_027395713.1	503220	504774	XP_073577229.1
NW_027395713.1	505041	506860	XP_073577230.1
NW_027395713.1	507112	508063	XP_073577231.1
NW_027395713.1	508658	511061	XP_073577232.1
NW_027395713.1	511178	512785	XP_073577233.1
NW_027395713.1	512368	513079	XP_073577234.1
NW_027395713.1	513440	514511	XP_073577235.1
NW_027395713.1	516805	519033	XP_073577236.1
NW_027395713.1	519568	521047	XP_073577237.1
NW_027395713.1	523274	525782	XP_073577238.1
NW_027395713.1	526270	528001	XP_073577239.1
NW_027395713.1	530277	531359	XP_073577240.1
NW_027395713.1	531357	532897	XP_073577241.1
NW_027395713.1	533814	534788	XP_073577242.1
NW_027395713.1	534886	539026	XP_073577243.1
NW_027395713.1	539722	540595	XP_073577244.1
NW_027395713.1	540654	542055	XP_073577245.1
NW_027395713.1	541992	544751	XP_073577246.1
NW_027395713.1	544890	546837	XP_073577247.1
NW_027395713.1	546776	548195	XP_073577248.1
NW_027395713.1	548376	549970	XP_073577249.1
NW_027395713.1	550917	552781	XP_073577250.1
NW_027395713.1	552781	553873	XP_073577251.1
NW_027395713.1	554118	557710	XP_073577252.1
NW_027395713.1	557710	558826	XP_073577253.1
NW_027395713.1	559150	563892	XP_073577254.1
NW_027395713.1	564013	565287	XP_073577255.1
NW_027395713.1	565568	567771	XP_073577256.1
NW_027395713.1	568219	569626	XP_073577257.1
NW_027395713.1	569753	570363	XP_073577258.1
NW_027395713.1	570363	571988	XP_073577259.1
NW_027395713.1	575373	577200	XP_073577260.1
NW_027395713.1	577178	580275	XP_073577261.1
NW_027395713.1	583378	585041	XP_073577262.1
NW_027395713.1	586024	588246	XP_073577263.1
NW_027395713.1	588467	590558	XP_073577264.1
NW_027395713.1	590831	592351	XP_073577265.1
NW_027395713.1	592532	596025	XP_073577266.1
NW_027395713.1	596116	598712	XP_073577267.1
NW_027395713.1	602385	604171	XP_073577268.1
NW_027395713.1	604847	606400	XP_073577269.1
NW_027395713.1	606639	608116	XP_073577270.1
NW_027395713.1	608254	609380	XP_073577271.1
NW_027395713.1	609395	611437	XP_073577272.1
NW_027395713.1	611569	614322	XP_073577273.1
NW_027395713.1	617195	619864	XP_073577274.1
NW_027395713.1	620291	623400	XP_073577275.1
NW_027395713.1	623943	625482	XP_073577276.1
NW_027395713.1	626148	629883	XP_073577277.1
NW_027395713.1	629979	634117	XP_073577278.1
NW_027395713.1	634339	636713	XP_073577279.1
NW_027395713.1	638350	641739	XP_073577280.1
NW_027395713.1	641740	643680	XP_073577281.1
NW_027395713.1	644122	644964	XP_073577282.1
NW_027395713.1	645128	646713	XP_073577283.1
NW_027395713.1	646683	647525	XP_073577284.1
NW_027395713.1	648400	652484	XP_073577285.1
NW_027395713.1	653263	654812	XP_073577286.1
NW_027395713.1	655046	659028	XP_073577287.1
NW_027395713.1	660327	661143	XP_073577288.1
NW_027395713.1	661289	662424	XP_073577289.1
NW_027395713.1	662200	663765	XP_073577290.1
NW_027395713.1	663900	666960	XP_073577291.1
NW_027395713.1	667950	672981	XP_073577292.1
NW_027395713.1	673311	673606	XP_073577293.1
NW_027395713.1	674265	679306	XP_073577294.1
NW_027395713.1	679427	681632	XP_073577295.1
NW_027395713.1	682043	690556	XP_073577296.1
NW_027395713.1	692600	693357	XP_073577297.1
NW_027395713.1	693539	695404	XP_073577298.1
NW_027395713.1	695846	696689	XP_073577299.1
NW_027395713.1	697305	710448	XP_073577300.1
NW_027395713.1	711047	716296	XP_073577301.1
NW_027395713.1	716921	718214	XP_073577302.1
NW_027395713.1	718214	719554	XP_073577303.1
NW_027395713.1	719730	723074	XP_073577304.1
NW_027395713.1	723968	724874	XP_073577305.1
NW_027395713.1	725070	726038	XP_073577306.1
NW_027395713.1	726132	727702	XP_073577307.1
NW_027395713.1	727997	734997	XP_073577308.1
NW_027395713.1	736822	738784	XP_073577309.1
NW_027395713.1	738863	742865	XP_073577310.1
NW_027395713.1	742865	743663	XP_073577311.1
NW_027395713.1	744707	746984	XP_073577312.1
NW_027395713.1	748245	750583	XP_073577313.1
NW_027395713.1	751210	753628	XP_073577314.1
NW_027395713.1	755811	757457	XP_073577315.1
NW_027395713.1	757864	759187	XP_073577316.1
NW_027395713.1	759080	760056	XP_073577317.1
NW_027395713.1	760179	762813	XP_073577318.1
NW_027395713.1	765619	768639	XP_073577319.1
NW_027395713.1	770021	773356	XP_073577320.1
NW_027395713.1	774498	778965	XP_073577321.1
NW_027395713.1	779047	780928	XP_073577322.1
NW_027395713.1	780969	782993	XP_073577323.1
NW_027395713.1	783787	785572	XP_073577324.1
NW_027395713.1	785575	787539	XP_073577325.1
NW_027395713.1	787615	789810	XP_073577326.1
NW_027395713.1	789267	790035	XP_073577327.1
NW_027395713.1	790717	794087	XP_073577328.1
NW_027395713.1	794094	795157	XP_073577329.1
NW_027395713.1	796588	798289	XP_073577330.1
NW_027395713.1	798835	800963	XP_073577331.1
NW_027395713.1	801466	802387	XP_073577332.1
NW_027395713.1	802706	804383	XP_073577333.1
NW_027395713.1	805726	806585	XP_073577334.1
NW_027395713.1	808485	809814	XP_073577335.1
NW_027395713.1	810169	810824	XP_073577336.1
NW_027395713.1	811254	812284	XP_073577337.1
NW_027395713.1	812754	818455	XP_073577338.1
NW_027395713.1	818750	819728	XP_073577339.1
NW_027395713.1	821075	821865	XP_073577340.1
NW_027395713.1	822095	824931	XP_073577341.1
NW_027395713.1	825184	826039	XP_073577342.1
NW_027395713.1	826482	827363	XP_073577343.1
NW_027395713.1	827849	829578	XP_073577344.1
NW_027395713.1	830435	831907	XP_073577345.1
NW_027395713.1	832816	834529	XP_073577346.1
NW_027395713.1	835191	837128	XP_073577347.1
NW_027395713.1	837825	839429	XP_073577348.1
NW_027395713.1	839517	840566	XP_073577349.1
NW_027395713.1	841053	842458	XP_073577350.1
NW_027395713.1	842561	844677	XP_073577351.1
NW_027395713.1	845028	846227	XP_073577352.1
NW_027395713.1	846438	847413	XP_073577353.1
NW_027395713.1	847257	848524	XP_073577354.1
NW_027395713.1	849768	851451	XP_073577355.1
NW_027395713.1	851677	852896	XP_073577356.1
NW_027395713.1	853324	854165	XP_073577357.1
NW_027395713.1	854280	855788	XP_073577358.1
NW_027395713.1	856143	858197	XP_073577359.1
NW_027395713.1	858679	859702	XP_073577360.1
NW_027395713.1	860557	861925	XP_073577361.1
NW_027395713.1	862867	863710	XP_073577362.1
NW_027395713.1	864097	865747	XP_073577363.1
NW_027395713.1	866214	868232	XP_073577364.1
NW_027395713.1	868020	869256	XP_073577365.1
NW_027395713.1	869288	871745	XP_073577366.1
NW_027395713.1	872273	873518	XP_073577367.1
NW_027395713.1	873424	874471	XP_073577368.1
NW_027395713.1	874853	876712	XP_073577369.1
NW_027395713.1	877596	878014	XP_073577370.1
NW_027395713.1	878823	881858	XP_073577371.1
NW_027395713.1	884358	885318	XP_073577372.1
NW_027395713.1	886732	888295	XP_073577373.1
NW_027395713.1	888445	890137	XP_073577374.1
NW_027395713.1	890071	890987	XP_073577375.1
NW_027395713.1	890921	893803	XP_073577376.1
NW_027395713.1	893842	895444	XP_073577377.1
NW_027395713.1	895484	896594	XP_073577378.1
NW_027395713.1	897425	899848	XP_073577379.1
NW_027395713.1	899977	901864	XP_073577380.1
NW_027395713.1	902300	903640	XP_073577381.1
NW_027395713.1	907331	908001	XP_073577382.1
NW_027395713.1	908025	911483	XP_073577383.1
NW_027395713.1	913496	916030	XP_073577384.1
NW_027395713.1	917744	920522	XP_073577385.1
NW_027395713.1	920913	921383	XP_073577386.1
NW_027395713.1	922089	923124	XP_073577387.1
NW_027395713.1	923571	924460	XP_073577388.1
NW_027395713.1	924362	925819	XP_073577389.1
NW_027395713.1	926304	926811	XP_073577390.1
NW_027395713.1	929923	930446	XP_073577391.1
NW_027395713.1	930756	931178	XP_073577392.1
NW_027395713.1	932981	936192	XP_073577393.1
NW_027395713.1	936484	937203	XP_073577394.1
NW_027395713.1	937270	939124	XP_073577395.1
NW_027395713.1	940207	940850	XP_073577396.1
NW_027395713.1	941501	942110	XP_073577397.1
NW_027395713.1	942543	943056	XP_073577398.1
NW_027395713.1	943588	944131	XP_073577399.1
NW_027395713.1	944286	946384	XP_073577400.1
NW_027395713.1	947173	948318	XP_073577401.1
NW_027395713.1	948479	949949	XP_073577402.1
NW_027395713.1	952227	953585	XP_073577403.1
NW_027395713.1	956156	958856	XP_073577404.1
NW_027395713.1	960236	962298	XP_073577405.1
NW_027395713.1	962470	962820	XP_073577406.1
NW_027395713.1	962843	964546	XP_073577407.1
NW_027395713.1	964729	965794	XP_073577408.1
NW_027395713.1	966521	967095	XP_073577409.1
NW_027395713.1	970125	972725	XP_073577410.1
NW_027395713.1	972723	974586	XP_073577411.1
NW_027395713.1	975499	976632	XP_073577412.1
NW_027395713.1	977770	979091	XP_073577413.1
NW_027395713.1	978645	980202	XP_073577414.1
NW_027395713.1	980202	980726	XP_073577415.1
NW_027395713.1	984556	986353	XP_073577416.1
NW_027395713.1	991274	992725	XP_073577417.1
NW_027395713.1	993244	994963	XP_073577418.1
NW_027395713.1	999345	1004031	XP_073577419.1
NW_027395713.1	1004817	1005640	XP_073577420.1
NW_027395713.1	1006106	1007696	XP_073577421.1
NW_027395713.1	1007696	1009458	XP_073577422.1
NW_027395713.1	1009459	1010194	XP_073577423.1
NW_027395713.1	1010116	1011322	XP_073577424.1
NW_027395713.1	1011438	1013696	XP_073577425.1
NW_027395713.1	1014004	1017498	XP_073577426.1
NW_027395713.1	1017818	1019463	XP_073577427.1
NW_027395713.1	1020971	1022277	XP_073577428.1
NW_027395713.1	1022566	1022941	XP_073577429.1
NW_027395713.1	1024207	1024961	XP_073577430.1
NW_027395713.1	1024961	1026692	XP_073577431.1
NW_027395713.1	1027123	1027534	XP_073577432.1
NW_027395713.1	1027514	1028698	XP_073577433.1
NW_027395713.1	1030815	1032360	XP_073577434.1
NW_027395713.1	1032731	1034310	XP_073577435.1
NW_027395713.1	1035502	1036605	XP_073577436.1
NW_027395713.1	1036685	1038065	XP_073577437.1
NW_027395713.1	1040098	1041689	XP_073577438.1
NW_027395713.1	1042485	1044908	XP_073577439.1
NW_027395713.1	1045717	1047274	XP_073577440.1
NW_027395713.1	1048294	1049607	XP_073577441.1
NW_027395713.1	1049175	1050010	XP_073577442.1
NW_027395713.1	1049586	1050747	XP_073577443.1
NW_027395713.1	1050887	1051843	XP_073577444.1
NW_027395713.1	1051843	1052921	XP_073577445.1
NW_027395713.1	1053040	1055214	XP_073577446.1
NW_027395713.1	1055443	1057834	XP_073577447.1
NW_027395713.1	1058057	1059474	XP_073577448.1
NW_027395713.1	1059228	1061074	XP_073577449.1
NW_027395713.1	1062157	1063603	XP_073577450.1
NW_027395713.1	1063756	1066723	XP_073577451.1
NW_027395713.1	1067284	1068100	XP_073577452.1
NW_027395713.1	1068637	1069210	XP_073577453.1
NW_027395713.1	1070367	1071950	XP_073577454.1
NW_027395713.1	1073248	1075024	XP_073577455.1
NW_027395713.1	1075710	1077793	XP_073577456.1
NW_027395713.1	1078078	1080151	XP_073577457.1
NW_027395713.1	1080875	1081282	XP_073577458.1
NW_027395713.1	1082665	1084843	XP_073577459.1
NW_027395713.1	1085112	1088126	XP_073577460.1
NW_027395713.1	1088153	1089499	XP_073577461.1
NW_027395713.1	1089854	1091095	XP_073577462.1
NW_027395713.1	1091105	1092421	XP_073577463.1
NW_027395713.1	1094672	1096285	XP_073577464.1
NW_027395713.1	1098028	1099299	XP_073577465.1
NW_027395713.1	1099544	1101151	XP_073577466.1
NW_027395713.1	1101770	1102175	XP_073577467.1
NW_027395713.1	1102853	1103624	XP_073577468.1
NW_027395713.1	1105255	1107141	XP_073577469.1
NW_027395713.1	1107870	1108922	XP_073577470.1
NW_027395713.1	1110033	1113029	XP_073577471.1
NW_027395713.1	1113055	1115185	XP_073577472.1
NW_027395713.1	1115327	1116922	XP_073577473.1
NW_027395713.1	1116810	1118149	XP_073577474.1
NW_027395713.1	1121391	1123806	XP_073577475.1
NW_027395713.1	1123850	1124429	XP_073577476.1
NW_027395713.1	1125625	1127299	XP_073577477.1
NW_027395713.1	1127368	1128835	XP_073577478.1
NW_027395713.1	1129296	1131673	XP_073577479.1
NW_027395713.1	1131881	1132642	XP_073577480.1
NW_027395713.1	1133434	1136120	XP_073577481.1
NW_027395713.1	1136480	1137412	XP_073577482.1
NW_027395713.1	1137647	1139007	XP_073577483.1
NW_027395713.1	1142334	1143140	XP_073577484.1
NW_027395713.1	1143994	1144828	XP_073577485.1
NW_027395713.1	1145769	1147617	XP_073577486.1
NW_027395713.1	1150118	1155180	XP_073577487.1
NW_027395713.1	1156780	1157585	XP_073577488.1
NW_027395713.1	1158266	1158985	XP_073577489.1
NW_027395713.1	1160066	1164752	XP_073577490.1
NW_027395713.1	1166176	1167162	XP_073577491.1
NW_027395713.1	1170341	1171119	XP_073577492.1
NW_027395713.1	1171495	1173341	XP_073577493.1
NW_027395713.1	1173540	1175230	XP_073577494.1
NW_027395713.1	1175378	1176834	XP_073577495.1
NW_027395713.1	1178018	1180165	XP_073577496.1
NW_027395713.1	1180493	1182225	XP_073577497.1
NW_027395713.1	1182919	1186328	XP_073577498.1
NW_027395713.1	1186743	1190495	XP_073577499.1
NW_027395713.1	1191441	1192141	XP_073577500.1
NW_027395713.1	1192341	1193989	XP_073577501.1
NW_027395713.1	1194092	1196112	XP_073577502.1
NW_027395713.1	1196520	1198748	XP_073577503.1
NW_027395713.1	1200267	1200700	XP_073577504.1
NW_027395713.1	1200897	1202227	XP_073577505.1
NW_027395713.1	1202308	1203516	XP_073577506.1
NW_027395713.1	1204163	1206070	XP_073577507.1
NW_027395713.1	1206691	1208110	XP_073577508.1
NW_027395713.1	1208324	1211801	XP_073577509.1
NW_027395713.1	1212439	1214103	XP_073577510.1
NW_027395713.1	1214630	1216456	XP_073577511.1
NW_027395713.1	1216601	1218154	XP_073577512.1
NW_027395713.1	1218554	1220285	XP_073577513.1
NW_027395713.1	1220617	1222813	XP_073577514.1
NW_027395713.1	1223574	1224480	XP_073577515.1
NW_027395713.1	1224204	1225091	XP_073577516.1
NW_027395713.1	1225901	1228619	XP_073577517.1
NW_027395713.1	1229100	1232815	XP_073577518.1
NW_027395713.1	1232969	1233853	XP_073577519.1
NW_027395713.1	1238508	1240186	XP_073577520.1
NW_027395713.1	1240866	1249331	XP_073577521.1
NW_027395713.1	1249653	1251410	XP_073577522.1
NW_027395713.1	1251746	1253346	XP_073577523.1
NW_027395713.1	1253375	1256423	XP_073577524.1
NW_027395713.1	1256534	1258676	XP_073577525.1
NW_027395713.1	1258539	1259016	XP_073577526.1
NW_027395713.1	1259025	1264124	XP_073577527.1
NW_027395713.1	1265285	1266377	XP_073577528.1
NW_027395713.1	1266623	1269902	XP_073577529.1
NW_027395713.1	1270749	1274172	XP_073577530.1
NW_027395713.1	1274426	1276151	XP_073577531.1
NW_027395713.1	1276249	1278078	XP_073577532.1
NW_027395713.1	1278693	1281129	XP_073577533.1
NW_027395713.1	1282214	1282941	XP_073577534.1
NW_027395713.1	1283722	1284365	XP_073577535.1
NW_027395713.1	1285612	1287207	XP_073577536.1
NW_027395713.1	1287468	1288936	XP_073577537.1
NW_027395713.1	1289693	1292629	XP_073577538.1
NW_027395713.1	1293516	1295101	XP_073577539.1
NW_027395713.1	1297593	1299071	XP_073577540.1
NW_027395713.1	1299708	1301292	XP_073577541.1
NW_027395713.1	1301416	1304609	XP_073577542.1
NW_027395713.1	1304593	1306532	XP_073577543.1
NW_027395713.1	1306568	1307831	XP_073577544.1
NW_027395713.1	1307854	1309148	XP_073577545.1
NW_027395713.1	1309149	1311084	XP_073577546.1
NW_027395713.1	1311625	1314584	XP_073577547.1
NW_027395713.1	1314714	1316007	XP_073577548.1
NW_027395713.1	1317123	1318581	XP_073577549.1
NW_027395713.1	1319250	1324976	XP_073577550.1
NW_027395713.1	1325320	1326803	XP_073577551.1
NW_027395713.1	1327471	1329588	XP_073577552.1
NW_027395714.1	42	531	XP_073576599.1
NW_027395714.1	1007	3468	XP_073576600.1
NW_027395714.1	3723	5719	XP_073576601.1
NW_027395714.1	5722	6866	XP_073576602.1
NW_027395714.1	9385	10777	XP_073576603.1
NW_027395714.1	11160	13557	XP_073576604.1
NW_027395714.1	17317	17909	XP_073576605.1
NW_027395714.1	18565	19881	XP_073576606.1
NW_027395714.1	20107	21803	XP_073576607.1
NW_027395714.1	21903	22817	XP_073576608.1
NW_027395714.1	23095	24656	XP_073576609.1
NW_027395714.1	25368	26352	XP_073576610.1
NW_027395714.1	26743	28199	XP_073576611.1
NW_027395714.1	28389	30255	XP_073576612.1
NW_027395714.1	30478	32016	XP_073576613.1
NW_027395714.1	33223	33946	XP_073576614.1
NW_027395714.1	34541	36029	XP_073576615.1
NW_027395714.1	37030	38395	XP_073576616.1
NW_027395714.1	38290	40456	XP_073576617.1
NW_027395714.1	40147	42391	XP_073576618.1
NW_027395714.1	42468	44938	XP_073576619.1
NW_027395714.1	45142	47764	XP_073576620.1
NW_027395714.1	50849	52644	XP_073576621.1
NW_027395714.1	52842	55384	XP_073576622.1
NW_027395714.1	55981	57934	XP_073576623.1
NW_027395714.1	57934	59454	XP_073576624.1
NW_027395714.1	59740	63603	XP_073576625.1
NW_027395714.1	63653	64761	XP_073576626.1
NW_027395714.1	65451	66679	XP_073576627.1
NW_027395714.1	69058	71358	XP_073576628.1
NW_027395714.1	71442	72071	XP_073576629.1
NW_027395714.1	73160	75687	XP_073576630.1
NW_027395714.1	76028	78518	XP_073576631.1
NW_027395714.1	78850	80021	XP_073576632.1
NW_027395714.1	81356	81972	XP_073576633.1
NW_027395714.1	82647	82908	XP_073576634.1
NW_027395714.1	84385	86088	XP_073576635.1
NW_027395714.1	85948	87187	XP_073576636.1
NW_027395714.1	87187	88007	XP_073576637.1
NW_027395714.1	89042	90200	XP_073576638.1
NW_027395714.1	90853	92706	XP_073576639.1
NW_027395714.1	92602	93423	XP_073576640.1
NW_027395714.1	94313	95604	XP_073576641.1
NW_027395714.1	95924	97758	XP_073576642.1
NW_027395714.1	97815	99818	XP_073576643.1
NW_027395714.1	99986	102657	XP_073576644.1
NW_027395714.1	104084	104994	XP_073576645.1
NW_027395714.1	105916	106520	XP_073576646.1
NW_027395714.1	107141	107942	XP_073576647.1
NW_027395714.1	108455	109559	XP_073576648.1
NW_027395714.1	110166	111470	XP_073576649.1
NW_027395714.1	111922	112770	XP_073576650.1
NW_027395714.1	112854	113327	XP_073576651.1
NW_027395714.1	114005	114896	XP_073576652.1
NW_027395714.1	119214	120213	XP_073576653.1
NW_027395714.1	126511	127080	XP_073576655.1
NW_027395714.1	126511	127815	XP_073576654.1
NW_027395714.1	130319	132201	XP_073576656.1
NW_027395714.1	133537	133846	XP_073576657.1
NW_027395714.1	134643	135240	XP_073576658.1
NW_027395714.1	135358	136557	XP_073576659.1
NW_027395714.1	137132	138855	XP_073576660.1
NW_027395714.1	138855	140996	XP_073576661.1
NW_027395714.1	141534	143062	XP_073576662.1
NW_027395714.1	143735	145206	XP_073576663.1
NW_027395714.1	145180	146414	XP_073576664.1
NW_027395714.1	146722	148499	XP_073576665.1
NW_027395714.1	148720	149444	XP_073576666.1
NW_027395714.1	149870	151192	XP_073576667.1
NW_027395714.1	151551	152670	XP_073576668.1
NW_027395714.1	153013	154280	XP_073576669.1
NW_027395714.1	155662	157791	XP_073576670.1
NW_027395714.1	157965	158724	XP_073576671.1
NW_027395714.1	159002	159920	XP_073576672.1
NW_027395714.1	160245	161573	XP_073576673.1
NW_027395714.1	162506	164542	XP_073576674.1
NW_027395714.1	165062	165407	XP_073576675.1
NW_027395714.1	165780	167699	XP_073576676.1
NW_027395714.1	169337	170945	XP_073576677.1
NW_027395714.1	171816	173738	XP_073576678.1
NW_027395714.1	174417	176041	XP_073576679.1
NW_027395714.1	176699	177573	XP_073576680.1
NW_027395714.1	178080	178863	XP_073576681.1
NW_027395714.1	180489	181221	XP_073576682.1
NW_027395714.1	181881	183937	XP_073576683.1
NW_027395714.1	184283	184908	XP_073576684.1
NW_027395714.1	187852	188973	XP_073576685.1
NW_027395714.1	189334	190477	XP_073576686.1
NW_027395714.1	189997	193587	XP_073576687.1
NW_027395714.1	195086	196277	XP_073576688.1
NW_027395714.1	197022	198728	XP_073576689.1
NW_027395714.1	198732	200281	XP_073576690.1
NW_027395714.1	203118	204601	XP_073576691.1
NW_027395714.1	204690	206594	XP_073576692.1
NW_027395714.1	207656	208721	XP_073576693.1
NW_027395714.1	209009	209609	XP_073576694.1
NW_027395714.1	209996	211342	XP_073576695.1
NW_027395714.1	211246	212277	XP_073576696.1
NW_027395714.1	212153	213366	XP_073576697.1
NW_027395714.1	214127	214853	XP_073576698.1
NW_027395714.1	215257	216131	XP_073576699.1
NW_027395714.1	215960	219275	XP_073576700.1
NW_027395714.1	219537	220464	XP_073576701.1
NW_027395714.1	220554	221698	XP_073576702.1
NW_027395714.1	222983	226480	XP_073576703.1
NW_027395714.1	226379	228303	XP_073576704.1
NW_027395714.1	228535	230179	XP_073576705.1
NW_027395714.1	230574	231849	XP_073576706.1
NW_027395714.1	232095	234588	XP_073576707.1
NW_027395714.1	235928	252277	XP_073576708.1
NW_027395714.1	252646	253699	XP_073576709.1
NW_027395714.1	253986	255525	XP_073576710.1
NW_027395714.1	255985	259096	XP_073576711.1
NW_027395714.1	259987	260805	XP_073576712.1
NW_027395714.1	261268	263040	XP_073576713.1
NW_027395714.1	263608	265496	XP_073576714.1
NW_027395714.1	265862	267661	XP_073576715.1
NW_027395714.1	268363	270013	XP_073576716.1
NW_027395714.1	272144	273674	XP_073576717.1
NW_027395714.1	274191	274596	XP_073576718.1
NW_027395714.1	274610	275500	XP_073576719.1
NW_027395714.1	276094	277142	XP_073576720.1
NW_027395714.1	277929	282599	XP_073576721.1
NW_027395714.1	283877	284675	XP_073576722.1
NW_027395714.1	285532	287635	XP_073576723.1
NW_027395714.1	288320	289304	XP_073576724.1
NW_027395714.1	290224	291432	XP_073576725.1
NW_027395714.1	291457	292858	XP_073576726.1
NW_027395714.1	293548	295293	XP_073576727.1
NW_027395714.1	295461	296479	XP_073576728.1
NW_027395714.1	297087	298569	XP_073576729.1
NW_027395714.1	298814	299923	XP_073576730.1
NW_027395714.1	300652	302615	XP_073576731.1
NW_027395714.1	305037	307594	XP_073576732.1
NW_027395714.1	307813	308610	XP_073576733.1
NW_027395714.1	308775	310814	XP_073576734.1
NW_027395714.1	314666	315347	XP_073576735.1
NW_027395714.1	317233	318119	XP_073576736.1
NW_027395714.1	318742	321606	XP_073576737.1
NW_027395714.1	323725	326015	XP_073576738.1
NW_027395714.1	326185	328636	XP_073576739.1
NW_027395714.1	328634	330191	XP_073576740.1
NW_027395714.1	329798	331207	XP_073576741.1
NW_027395714.1	331538	332641	XP_073576742.1
NW_027395714.1	334394	336096	XP_073576743.1
NW_027395714.1	336096	337959	XP_073576744.1
NW_027395714.1	338117	339785	XP_073576745.1
NW_027395714.1	341068	341676	XP_073576746.1
NW_027395714.1	341533	343902	XP_073576747.1
NW_027395714.1	344500	345906	XP_073576748.1
NW_027395714.1	346060	347589	XP_073576749.1
NW_027395714.1	347650	348878	XP_073576750.1
NW_027395714.1	348842	349922	XP_073576751.1
NW_027395714.1	350066	352386	XP_073576752.1
NW_027395714.1	352721	353150	XP_073576753.1
NW_027395714.1	354076	355894	XP_073576754.1
NW_027395714.1	357753	359366	XP_073576755.1
NW_027395714.1	359951	361619	XP_073576756.1
NW_027395714.1	361620	363648	XP_073576757.1
NW_027395714.1	363648	365708	XP_073576758.1
NW_027395714.1	366252	367386	XP_073576759.1
NW_027395714.1	367277	369084	XP_073576760.1
NW_027395714.1	372067	373509	XP_073576761.1
NW_027395714.1	373631	374991	XP_073576762.1
NW_027395714.1	375051	379578	XP_073576763.1
NW_027395714.1	379730	381149	XP_073576764.1
NW_027395714.1	381346	383139	XP_073576765.1
NW_027395714.1	383368	386158	XP_073576766.1
NW_027395714.1	388157	391400	XP_073576767.1
NW_027395714.1	393214	395533	XP_073576768.1
NW_027395714.1	396431	402307	XP_073576769.1
NW_027395714.1	402621	406917	XP_073576770.1
NW_027395714.1	407596	409587	XP_073576771.1
NW_027395714.1	412065	414135	XP_073576772.1
NW_027395714.1	414146	416234	XP_073576773.1
NW_027395714.1	415621	416260	XP_073576774.1
NW_027395714.1	416235	418276	XP_073576775.1
NW_027395714.1	418499	420678	XP_073576776.1
NW_027395714.1	420810	421771	XP_073576777.1
NW_027395714.1	421891	423083	XP_073576778.1
NW_027395714.1	423324	425611	XP_073576779.1
NW_027395714.1	425599	426752	XP_073576780.1
NW_027395714.1	426768	427984	XP_073576781.1
NW_027395714.1	428416	429595	XP_073576782.1
NW_027395714.1	429885	431159	XP_073576783.1
NW_027395714.1	431795	433776	XP_073576784.1
NW_027395714.1	434153	435186	XP_073576785.1
NW_027395714.1	436204	437861	XP_073576786.1
NW_027395714.1	437861	439378	XP_073576787.1
NW_027395714.1	439552	440935	XP_073576788.1
NW_027395714.1	441012	443577	XP_073576789.1
NW_027395714.1	445564	447582	XP_073576790.1
NW_027395714.1	448442	449701	XP_073576791.1
NW_027395714.1	449705	451165	XP_073576792.1
NW_027395714.1	451465	452954	XP_073576793.1
NW_027395714.1	453176	453953	XP_073576794.1
NW_027395714.1	454248	456049	XP_073576795.1
NW_027395714.1	455525	458668	XP_073576796.1
NW_027395714.1	459259	461377	XP_073576797.1
NW_027395714.1	461376	462758	XP_073576798.1
NW_027395714.1	463204	464025	XP_073576799.1
NW_027395714.1	464941	470549	XP_073576800.1
NW_027395714.1	470651	472472	XP_073576801.1
NW_027395714.1	472626	473103	XP_073576802.1
NW_027395714.1	474671	475636	XP_073576803.1
NW_027395714.1	477044	478832	XP_073576804.1
NW_027395714.1	488994	491166	XP_073576805.1
NW_027395714.1	491451	493018	XP_073576806.1
NW_027395714.1	492970	494443	XP_073576807.1
NW_027395714.1	494940	499952	XP_073576808.1
NW_027395714.1	499408	500593	XP_073576809.1
NW_027395714.1	500735	502725	XP_073576810.1
NW_027395714.1	502796	504112	XP_073576811.1
NW_027395714.1	504257	506100	XP_073576812.1
NW_027395714.1	506101	506904	XP_073576813.1
NW_027395714.1	506981	507515	XP_073576814.1
NW_027395714.1	508513	511146	XP_073576815.1
NW_027395714.1	511542	513721	XP_073576816.1
NW_027395714.1	515497	517326	XP_073576817.1
NW_027395714.1	517513	519394	XP_073576818.1
NW_027395714.1	523270	526061	XP_073576819.1
NW_027395714.1	526790	529095	XP_073576820.1
NW_027395714.1	529901	532343	XP_073576821.1
NW_027395714.1	532678	534237	XP_073576822.1
NW_027395714.1	535439	537565	XP_073576823.1
NW_027395714.1	541660	542331	XP_073576824.1
NW_027395714.1	542071	544006	XP_073576825.1
NW_027395714.1	546715	547266	XP_073576826.1
NW_027395714.1	547368	548385	XP_073576827.1
NW_027395714.1	549230	551111	XP_073576828.1
NW_027395714.1	551260	553977	XP_073576829.1
NW_027395714.1	555145	558282	XP_073576830.1
NW_027395714.1	558571	560308	XP_073576831.1
NW_027395714.1	561018	563750	XP_073576832.1
NW_027395714.1	566727	568107	XP_073576833.1
NW_027395714.1	568586	570842	XP_073576834.1
NW_027395714.1	571259	573697	XP_073576835.1
NW_027395714.1	573938	575100	XP_073576836.1
NW_027395714.1	575176	575868	XP_073576837.1
NW_027395714.1	576780	577739	XP_073576838.1
NW_027395714.1	578277	580545	XP_073576839.1
NW_027395714.1	580545	582811	XP_073576840.1
NW_027395714.1	583124	584245	XP_073576841.1
NW_027395714.1	584162	586274	XP_073576842.1
NW_027395714.1	589173	590265	XP_073576843.1
NW_027395714.1	593969	597772	XP_073576844.1
NW_027395714.1	598590	599479	XP_073576845.1
NW_027395714.1	601953	604003	XP_073576846.1
NW_027395714.1	604081	606459	XP_073576847.1
NW_027395714.1	606317	607540	XP_073576848.1
NW_027395714.1	607821	608877	XP_073576849.1
NW_027395714.1	608924	610262	XP_073576850.1
NW_027395714.1	610268	615937	XP_073576851.1
NW_027395714.1	617758	619850	XP_073576852.1
NW_027395714.1	623650	625902	XP_073576853.1
NW_027395714.1	626458	628044	XP_073576854.1
NW_027395714.1	630609	631101	XP_073576855.1
NW_027395714.1	631230	631708	XP_073576856.1
NW_027395714.1	632857	634412	XP_073576857.1
NW_027395714.1	634392	635620	XP_073576858.1
NW_027395714.1	635736	637182	XP_073576859.1
NW_027395714.1	637945	639621	XP_073576860.1
NW_027395714.1	641008	645515	XP_073576861.1
NW_027395714.1	645832	647620	XP_073576862.1
NW_027395714.1	650474	651391	XP_073576863.1
NW_027395714.1	653142	655070	XP_073576864.1
NW_027395714.1	655620	658356	XP_073576865.1
NW_027395714.1	658447	663670	XP_073576866.1
NW_027395714.1	663925	666412	XP_073576867.1
NW_027395714.1	666449	667006	XP_073576868.1
NW_027395714.1	667972	669172	XP_073576869.1
NW_027395714.1	670102	671691	XP_073576870.1
NW_027395714.1	671917	673742	XP_073576871.1
NW_027395714.1	674222	691389	XP_073576872.1
NW_027395714.1	692870	694291	XP_073576873.1
NW_027395714.1	694242	695589	XP_073576874.1
NW_027395714.1	695691	696634	XP_073576875.1
NW_027395714.1	696704	698524	XP_073576876.1
NW_027395714.1	698524	700409	XP_073576877.1
NW_027395714.1	700986	702414	XP_073576878.1
NW_027395714.1	702289	703507	XP_073576879.1
NW_027395714.1	704442	705726	XP_073576880.1
NW_027395714.1	705725	706165	XP_073576881.1
NW_027395714.1	706371	709164	XP_073576882.1
NW_027395714.1	709149	711344	XP_073576883.1
NW_027395714.1	711482	712559	XP_073576884.1
NW_027395714.1	713008	713804	XP_073576885.1
NW_027395714.1	714520	715668	XP_073576886.1
NW_027395714.1	715237	718392	XP_073576887.1
NW_027395714.1	718821	720716	XP_073576888.1
NW_027395714.1	720731	724045	XP_073576889.1
NW_027395714.1	724044	727058	XP_073576890.1
NW_027395714.1	728979	731858	XP_073576891.1
NW_027395714.1	732452	733712	XP_073576892.1
NW_027395714.1	733896	734201	XP_073576893.1
NW_027395714.1	734800	735515	XP_073576894.1
NW_027395714.1	735895	737182	XP_073576895.1
NW_027395714.1	737276	739825	XP_073576896.1
NW_027395714.1	740099	740485	XP_073576897.1
NW_027395714.1	740605	743018	XP_073576898.1
NW_027395714.1	743555	745192	XP_073576899.1
NW_027395714.1	746454	748338	XP_073576900.1
NW_027395714.1	748474	749944	XP_073576901.1
NW_027395714.1	749880	751082	XP_073576902.1
NW_027395714.1	751138	751841	XP_073576903.1
NW_027395714.1	751841	753117	XP_073576904.1
NW_027395714.1	753290	755936	XP_073576905.1
NW_027395714.1	755937	758172	XP_073576906.1
NW_027395714.1	762970	765936	XP_073576907.1
NW_027395714.1	766655	769296	XP_073576908.1
NW_027395714.1	769993	771387	XP_073576909.1
NW_027395714.1	772967	773702	XP_073576910.1
NW_027395714.1	775756	777248	XP_073576911.1
NW_027395714.1	777654	779051	XP_073576912.1
NW_027395714.1	779052	781640	XP_073576913.1
NW_027395714.1	781990	782810	XP_073576914.1
NW_027395714.1	784525	787657	XP_073576915.1
NW_027395714.1	789870	792959	XP_073576916.1
NW_027395714.1	796318	798356	XP_073576917.1
NW_027395714.1	800351	802183	XP_073576918.1
NW_027395714.1	802183	803545	XP_073576919.1
NW_027395714.1	803685	804288	XP_073576920.1
NW_027395714.1	806242	806914	XP_073576921.1
NW_027395714.1	811137	812671	XP_073576922.1
NW_027395714.1	812559	813919	XP_073576923.1
NW_027395714.1	814255	815075	XP_073576924.1
NW_027395714.1	815149	816204	XP_073576925.1
NW_027395714.1	816818	819384	XP_073576926.1
NW_027395714.1	822110	827917	XP_073576927.1
NW_027395714.1	828547	831885	XP_073576928.1
NW_027395714.1	832117	833956	XP_073576929.1
NW_027395714.1	833993	836416	XP_073576930.1
NW_027395714.1	838239	839682	XP_073576931.1
NW_027395714.1	840662	843074	XP_073576932.1
NW_027395714.1	843476	843987	XP_073576933.1
NW_027395714.1	844360	848021	XP_073576934.1
NW_027395714.1	847818	850450	XP_073576935.1
NW_027395714.1	850602	851784	XP_073576936.1
NW_027395714.1	854584	855943	XP_073576937.1
NW_027395714.1	857005	858888	XP_073576938.1
NW_027395714.1	863970	866670	XP_073576939.1
NW_027395714.1	869941	871883	XP_073576940.1
NW_027395714.1	871424	872993	XP_073576941.1
NW_027395714.1	873146	874765	XP_073576942.1
NW_027395714.1	874699	877000	XP_073576943.1
NW_027395714.1	877818	879303	XP_073576944.1
NW_027395714.1	879504	881009	XP_073576945.1
NW_027395714.1	881695	883254	XP_073576946.1
NW_027395714.1	883432	884881	XP_073576947.1
NW_027395714.1	885214	886431	XP_073576948.1
NW_027395714.1	886464	888257	XP_073576949.1
NW_027395714.1	888602	891053	XP_073576950.1
NW_027395714.1	891247	893131	XP_073576951.1
NW_027395714.1	893149	895592	XP_073576952.1
NW_027395714.1	895515	896532	XP_073576953.1
NW_027395714.1	896525	898862	XP_073576954.1
NW_027395714.1	899386	901292	XP_073576955.1
NW_027395714.1	901293	902432	XP_073576956.1
NW_027395714.1	902614	904382	XP_073576957.1
NW_027395714.1	904440	904829	XP_073576958.1
NW_027395714.1	904621	906672	XP_073576959.1
NW_027395714.1	906672	907445	XP_073576960.1
NW_027395714.1	908829	909360	XP_073576961.1
NW_027395714.1	909399	910899	XP_073576962.1
NW_027395714.1	911161	911834	XP_073576963.1
NW_027395714.1	911884	913149	XP_073576964.1
NW_027395714.1	913395	914044	XP_073576965.1
NW_027395714.1	914095	916614	XP_073576966.1
NW_027395714.1	917122	920326	XP_073576967.1
NW_027395714.1	920354	924461	XP_073576968.1
NW_027395714.1	924599	927582	XP_073576969.1
NW_027395714.1	927744	931690	XP_073576970.1
NW_027395714.1	934546	938879	XP_073576971.1
NW_027395714.1	939523	940673	XP_073576972.1
NW_027395714.1	941832	943791	XP_073576973.1
NW_027395714.1	944133	947140	XP_073576974.1
NW_027395714.1	947372	951458	XP_073576975.1
NW_027395714.1	951653	952033	XP_073576976.1
NW_027395714.1	952264	957233	XP_073576977.1
NW_027395714.1	959919	963634	XP_073576978.1
NW_027395714.1	963634	966385	XP_073576979.1
NW_027395714.1	966881	971517	XP_073576980.1
NW_027395714.1	972117	972732	XP_073576981.1
NW_027395714.1	972685	975375	XP_073576982.1
NW_027395714.1	975813	978008	XP_073576983.1
NW_027395714.1	978504	979809	XP_073576984.1
NW_027395714.1	980021	982145	XP_073576985.1
NW_027395714.1	982383	984405	XP_073576986.1
NW_027395714.1	988729	993633	XP_073576987.1
NW_027395714.1	993547	994796	XP_073576988.1
NW_027395714.1	995220	999820	XP_073576989.1
NW_027395714.1	999982	1001220	XP_073576990.1
NW_027395714.1	1001039	1003208	XP_073576991.1
NW_027395714.1	1003670	1004994	XP_073576992.1
NW_027395714.1	1005133	1009947	XP_073576993.1
NW_027395714.1	1010592	1012851	XP_073576994.1
NW_027395714.1	1012875	1014558	XP_073576995.1
NW_027395714.1	1014598	1016769	XP_073576996.1
NW_027395714.1	1016644	1018795	XP_073576997.1
NW_027395714.1	1019151	1025091	XP_073576998.1
NW_027395714.1	1025190	1026003	XP_073576999.1
NW_027395714.1	1025955	1027270	XP_073577000.1
NW_027395714.1	1027289	1029486	XP_073577001.1
NW_027395714.1	1031566	1032362	XP_073577002.1
NW_027395714.1	1032549	1034532	XP_073577003.1
NW_027395714.1	1035310	1040850	XP_073577004.1
NW_027395714.1	1040961	1042025	XP_073577005.1
NW_027395714.1	1042411	1042937	XP_073577006.1
NW_027395714.1	1043059	1044045	XP_073577007.1
NW_027395714.1	1044214	1045108	XP_073577008.1
NW_027395714.1	1045386	1048144	XP_073577009.1
NW_027395714.1	1048761	1052032	XP_073577010.1
NW_027395714.1	1052259	1053831	XP_073577011.1
NW_027395714.1	1060702	1061894	XP_073577012.1
NW_027395714.1	1061589	1062568	XP_073577013.1
NW_027395715.1	13	1018	XP_073576195.1
NW_027395715.1	1469	4745	XP_073576196.1
NW_027395715.1	5401	7597	XP_073576197.1
NW_027395715.1	8257	10187	XP_073576198.1
NW_027395715.1	10321	11646	XP_073576199.1
NW_027395715.1	12595	15499	XP_073576200.1
NW_027395715.1	21517	22021	XP_073576201.1
NW_027395715.1	26754	29296	XP_073576202.1
NW_027395715.1	29689	31158	XP_073576203.1
NW_027395715.1	31402	34197	XP_073576204.1
NW_027395715.1	35520	36033	XP_073576205.1
NW_027395715.1	38066	41056	XP_073576206.1
NW_027395715.1	43232	46376	XP_073576207.1
NW_027395715.1	46376	47508	XP_073576208.1
NW_027395715.1	48278	49716	XP_073576209.1
NW_027395715.1	50328	53154	XP_073576210.1
NW_027395715.1	53154	53992	XP_073576211.1
NW_027395715.1	53992	55219	XP_073576212.1
NW_027395715.1	55822	58015	XP_073576213.1
NW_027395715.1	58570	60693	XP_073576214.1
NW_027395715.1	60981	62767	XP_073576215.1
NW_027395715.1	63166	64037	XP_073576216.1
NW_027395715.1	64900	67233	XP_073576217.1
NW_027395715.1	67489	71296	XP_073576218.1
NW_027395715.1	71432	73927	XP_073576219.1
NW_027395715.1	74911	75621	XP_073576220.1
NW_027395715.1	76094	76938	XP_073576221.1
NW_027395715.1	77032	78797	XP_073576222.1
NW_027395715.1	78768	81130	XP_073576223.1
NW_027395715.1	80667	81130	XP_073576224.1
NW_027395715.1	81258	84811	XP_073576225.1
NW_027395715.1	85177	87181	XP_073576226.1
NW_027395715.1	87483	88528	XP_073576227.1
NW_027395715.1	89235	91254	XP_073576228.1
NW_027395715.1	91409	94132	XP_073576229.1
NW_027395715.1	94494	95403	XP_073576230.1
NW_027395715.1	95514	97150	XP_073576231.1
NW_027395715.1	97605	98397	XP_073576232.1
NW_027395715.1	98962	100085	XP_073576233.1
NW_027395715.1	100208	101638	XP_073576234.1
NW_027395715.1	102175	103456	XP_073576235.1
NW_027395715.1	103593	105664	XP_073576236.1
NW_027395715.1	105938	107286	XP_073576237.1
NW_027395715.1	107714	109480	XP_073576238.1
NW_027395715.1	110094	111963	XP_073576239.1
NW_027395715.1	112203	112798	XP_073576240.1
NW_027395715.1	113612	115002	XP_073576241.1
NW_027395715.1	115035	119746	XP_073576242.1
NW_027395715.1	120684	122329	XP_073576243.1
NW_027395715.1	122407	123281	XP_073576244.1
NW_027395715.1	123348	124631	XP_073576245.1
NW_027395715.1	124774	126297	XP_073576246.1
NW_027395715.1	127556	128912	XP_073576247.1
NW_027395715.1	129271	131079	XP_073576248.1
NW_027395715.1	131081	133150	XP_073576249.1
NW_027395715.1	133222	134635	XP_073576250.1
NW_027395715.1	134906	136646	XP_073576251.1
NW_027395715.1	136646	137372	XP_073576252.1
NW_027395715.1	137901	139738	XP_073576253.1
NW_027395715.1	140657	142238	XP_073576254.1
NW_027395715.1	143641	143974	XP_073576255.1
NW_027395715.1	145507	147231	XP_073576256.1
NW_027395715.1	148290	149872	XP_073576257.1
NW_027395715.1	150092	150617	XP_073576258.1
NW_027395715.1	150744	153192	XP_073576259.1
NW_027395715.1	154490	154990	XP_073576260.1
NW_027395715.1	155241	156621	XP_073576261.1
NW_027395715.1	157081	158885	XP_073576262.1
NW_027395715.1	159409	161327	XP_073576263.1
NW_027395715.1	161755	163005	XP_073576264.1
NW_027395715.1	163333	164270	XP_073576265.1
NW_027395715.1	164596	166331	XP_073576266.1
NW_027395715.1	166975	167652	XP_073576267.1
NW_027395715.1	167946	168547	XP_073576268.1
NW_027395715.1	169498	172027	XP_073576269.1
NW_027395715.1	174379	177439	XP_073576270.1
NW_027395715.1	178664	180191	XP_073576271.1
NW_027395715.1	180460	181852	XP_073576272.1
NW_027395715.1	183280	183571	XP_073576273.1
NW_027395715.1	183705	185405	XP_073576274.1
NW_027395715.1	185387	186533	XP_073576275.1
NW_027395715.1	186941	188127	XP_073576276.1
NW_027395715.1	188391	189753	XP_073576277.1
NW_027395715.1	190044	191926	XP_073576278.1
NW_027395715.1	192155	193938	XP_073576279.1
NW_027395715.1	194053	195494	XP_073576280.1
NW_027395715.1	195612	196409	XP_073576281.1
NW_027395715.1	196800	199063	XP_073576282.1
NW_027395715.1	199200	199558	XP_073576283.1
NW_027395715.1	199559	202008	XP_073576284.1
NW_027395715.1	202567	204168	XP_073576285.1
NW_027395715.1	204315	205963	XP_073576286.1
NW_027395715.1	207012	209752	XP_073576287.1
NW_027395715.1	210088	211246	XP_073576288.1
NW_027395715.1	211981	213511	XP_073576289.1
NW_027395715.1	213641	215874	XP_073576290.1
NW_027395715.1	215873	216413	XP_073576291.1
NW_027395715.1	216435	218119	XP_073576292.1
NW_027395715.1	217666	218643	XP_073576293.1
NW_027395715.1	218977	220477	XP_073576294.1
NW_027395715.1	220645	221982	XP_073576295.1
NW_027395715.1	222487	223627	XP_073576296.1
NW_027395715.1	223904	225712	XP_073576297.1
NW_027395715.1	225955	227103	XP_073576298.1
NW_027395715.1	227147	228467	XP_073576299.1
NW_027395715.1	228768	229227	XP_073576300.1
NW_027395715.1	229296	232058	XP_073576301.1
NW_027395715.1	232853	236160	XP_073576302.1
NW_027395715.1	236298	236974	XP_073576303.1
NW_027395715.1	239256	241326	XP_073576304.1
NW_027395715.1	242053	248752	XP_073576305.1
NW_027395715.1	249654	251184	XP_073576306.1
NW_027395715.1	251539	252556	XP_073576307.1
NW_027395715.1	253089	254109	XP_073576308.1
NW_027395715.1	254235	255711	XP_073576309.1
NW_027395715.1	256724	258689	XP_073576310.1
NW_027395715.1	259027	260686	XP_073576311.1
NW_027395715.1	260848	263270	XP_073576312.1
NW_027395715.1	264329	266713	XP_073576313.1
NW_027395715.1	267135	268431	XP_073576314.1
NW_027395715.1	268430	270168	XP_073576315.1
NW_027395715.1	270585	272739	XP_073576316.1
NW_027395715.1	272753	273185	XP_073576317.1
NW_027395715.1	273699	274050	XP_073576318.1
NW_027395715.1	274865	275788	XP_073576319.1
NW_027395715.1	277680	278825	XP_073576320.1
NW_027395715.1	279312	280891	XP_073576321.1
NW_027395715.1	281243	282322	XP_073576322.1
NW_027395715.1	282411	283493	XP_073576323.1
NW_027395715.1	284311	285687	XP_073576324.1
NW_027395715.1	285692	287688	XP_073576325.1
NW_027395715.1	287513	288501	XP_073576326.1
NW_027395715.1	288289	290682	XP_073576327.1
NW_027395715.1	290706	293159	XP_073576328.1
NW_027395715.1	295912	297964	XP_073576329.1
NW_027395715.1	297964	299905	XP_073576330.1
NW_027395715.1	300186	301592	XP_073576331.1
NW_027395715.1	302627	304402	XP_073576332.1
NW_027395715.1	304666	307236	XP_073576333.1
NW_027395715.1	309327	311065	XP_073576334.1
NW_027395715.1	311215	314380	XP_073576335.1
NW_027395715.1	314789	315505	XP_073576336.1
NW_027395715.1	315506	317361	XP_073576337.1
NW_027395715.1	317434	318143	XP_073576338.1
NW_027395715.1	319853	321344	XP_073576339.1
NW_027395715.1	321518	323567	XP_073576340.1
NW_027395715.1	324489	326486	XP_073576341.1
NW_027395715.1	327205	329261	XP_073576342.1
NW_027395715.1	330363	331796	XP_073576343.1
NW_027395715.1	334912	340363	XP_073576344.1
NW_027395715.1	340743	342653	XP_073576345.1
NW_027395715.1	342874	343724	XP_073576346.1
NW_027395715.1	345705	346358	XP_073576347.1
NW_027395715.1	346664	348387	XP_073576348.1
NW_027395715.1	349250	350839	XP_073576349.1
NW_027395715.1	350819	352344	XP_073576350.1
NW_027395715.1	352489	355157	XP_073576351.1
NW_027395715.1	355465	358923	XP_073576352.1
NW_027395715.1	358974	361214	XP_073576353.1
NW_027395715.1	361362	362913	XP_073576354.1
NW_027395715.1	363300	364282	XP_073576355.1
NW_027395715.1	364571	366100	XP_073576356.1
NW_027395715.1	366172	368243	XP_073576357.1
NW_027395715.1	368246	375352	XP_073576358.1
NW_027395715.1	376435	377665	XP_073576359.1
NW_027395715.1	378366	380171	XP_073576360.1
NW_027395715.1	380841	384759	XP_073576361.1
NW_027395715.1	385559	388215	XP_073576362.1
NW_027395715.1	388511	389926	XP_073576363.1
NW_027395715.1	389876	395219	XP_073576364.1
NW_027395715.1	398696	400081	XP_073576365.1
NW_027395715.1	400081	402167	XP_073576366.1
NW_027395715.1	402401	406038	XP_073576367.1
NW_027395715.1	406038	407082	XP_073576368.1
NW_027395715.1	407158	409194	XP_073576369.1
NW_027395715.1	410066	414425	XP_073576370.1
NW_027395715.1	415162	417071	XP_073576371.1
NW_027395715.1	419314	421399	XP_073576372.1
NW_027395715.1	421935	424237	XP_073576373.1
NW_027395715.1	425209	426375	XP_073576374.1
NW_027395715.1	426791	428292	XP_073576375.1
NW_027395715.1	430167	431879	XP_073576376.1
NW_027395715.1	432515	434581	XP_073576377.1
NW_027395715.1	436918	437474	XP_073576378.1
NW_027395715.1	437672	439665	XP_073576379.1
NW_027395715.1	440718	444840	XP_073576380.1
NW_027395715.1	447705	451093	XP_073576381.1
NW_027395715.1	451342	452172	XP_073576382.1
NW_027395715.1	452529	452906	XP_073576383.1
NW_027395715.1	453366	454567	XP_073576384.1
NW_027395715.1	455156	457842	XP_073576385.1
NW_027395715.1	457881	458977	XP_073576386.1
NW_027395715.1	458962	460826	XP_073576387.1
NW_027395715.1	460845	462189	XP_073576388.1
NW_027395715.1	462980	465880	XP_073576389.1
NW_027395715.1	466607	467759	XP_073576390.1
NW_027395715.1	467756	469320	XP_073576391.1
NW_027395715.1	469647	471726	XP_073576392.1
NW_027395715.1	471749	473591	XP_073576393.1
NW_027395715.1	475375	477622	XP_073576394.1
NW_027395715.1	477481	480058	XP_073576395.1
NW_027395715.1	480956	484459	XP_073576396.1
NW_027395715.1	484655	486955	XP_073576397.1
NW_027395715.1	487107	488241	XP_073576398.1
NW_027395715.1	488952	491014	XP_073576399.1
NW_027395715.1	491330	492341	XP_073576400.1
NW_027395715.1	492447	493251	XP_073576401.1
NW_027395715.1	494352	494844	XP_073576402.1
NW_027395715.1	495021	495561	XP_073576403.1
NW_027395715.1	495021	496667	XP_073576404.1
NW_027395715.1	496969	498473	XP_073576405.1
NW_027395715.1	499720	500522	XP_073576406.1
NW_027395715.1	501840	504188	XP_073576407.1
NW_027395715.1	504994	505800	XP_073576408.1
NW_027395715.1	506041	508813	XP_073576409.1
NW_027395715.1	509584	512096	XP_073576410.1
NW_027395715.1	512198	513964	XP_073576411.1
NW_027395715.1	514102	515357	XP_073576412.1
NW_027395715.1	515408	518044	XP_073576413.1
NW_027395715.1	518460	520178	XP_073576414.1
NW_027395715.1	520178	520833	XP_073576415.1
NW_027395715.1	520796	522433	XP_073576416.1
NW_027395715.1	525146	526265	XP_073576417.1
NW_027395715.1	531255	532862	XP_073576418.1
NW_027395715.1	533233	534075	XP_073576419.1
NW_027395715.1	535501	536854	XP_073576420.1
NW_027395715.1	537271	539231	XP_073576421.1
NW_027395715.1	539724	540299	XP_073576422.1
NW_027395715.1	541847	542709	XP_073576423.1
NW_027395715.1	544323	544827	XP_073576424.1
NW_027395715.1	547387	549490	XP_073576425.1
NW_027395715.1	549458	550775	XP_073576426.1
NW_027395715.1	551388	552858	XP_073576427.1
NW_027395715.1	552587	554199	XP_073576428.1
NW_027395715.1	554637	555644	XP_073576429.1
NW_027395715.1	556750	559251	XP_073576430.1
NW_027395715.1	559314	560928	XP_073576431.1
NW_027395715.1	562524	563696	XP_073576432.1
NW_027395715.1	564872	565425	XP_073576433.1
NW_027395715.1	567816	568025	XP_073576434.1
NW_027395715.1	568317	568934	XP_073576435.1
NW_027395715.1	570116	571362	XP_073576436.1
NW_027395715.1	571503	573466	XP_073576437.1
NW_027395715.1	574140	575824	XP_073576438.1
NW_027395715.1	576711	578426	XP_073576439.1
NW_027395715.1	580783	582265	XP_073576440.1
NW_027395715.1	583215	584376	XP_073576441.1
NW_027395715.1	585358	587696	XP_073576442.1
NW_027395715.1	591859	606309	XP_073576443.1
NW_027395715.1	608166	610542	XP_073576444.1
NW_027395715.1	611020	612579	XP_073576445.1
NW_027395715.1	614430	616173	XP_073576446.1
NW_027395715.1	616262	617422	XP_073576447.1
NW_027395715.1	619472	620118	XP_073576448.1
NW_027395715.1	621558	622230	XP_073576449.1
NW_027395715.1	623222	625130	XP_073576450.1
NW_027395715.1	626405	627917	XP_073576451.1
NW_027395715.1	628881	629817	XP_073576452.1
NW_027395715.1	630072	631960	XP_073576453.1
NW_027395715.1	633672	636412	XP_073576454.1
NW_027395715.1	639069	640482	XP_073576455.1
NW_027395715.1	640690	642448	XP_073576456.1
NW_027395715.1	643022	643603	XP_073576457.1
NW_027395715.1	643862	644960	XP_073576458.1
NW_027395715.1	644960	646967	XP_073576459.1
NW_027395715.1	647543	651474	XP_073576460.1
NW_027395715.1	651650	654577	XP_073576461.1
NW_027395715.1	657737	668044	XP_073576462.1
NW_027395715.1	668684	670235	XP_073576463.1
NW_027395715.1	671121	673752	XP_073576464.1
NW_027395715.1	674181	675269	XP_073576465.1
NW_027395715.1	675473	676211	XP_073576466.1
NW_027395715.1	676490	679066	XP_073576467.1
NW_027395715.1	679249	682167	XP_073576468.1
NW_027395715.1	682171	683987	XP_073576469.1
NW_027395715.1	684260	687030	XP_073576470.1
NW_027395715.1	687995	689558	XP_073576471.1
NW_027395715.1	693425	694423	XP_073576472.1
NW_027395715.1	697275	700257	XP_073576473.1
NW_027395715.1	700433	701516	XP_073576474.1
NW_027395715.1	701541	704344	XP_073576475.1
NW_027395715.1	704520	705532	XP_073576476.1
NW_027395715.1	705216	706957	XP_073576477.1
NW_027395715.1	706957	708967	XP_073576478.1
NW_027395715.1	710878	714004	XP_073576479.1
NW_027395715.1	714592	719750	XP_073576480.1
NW_027395715.1	720129	720658	XP_073576481.1
NW_027395715.1	721626	722004	XP_073576482.1
NW_027395715.1	724643	725673	XP_073576483.1
NW_027395715.1	731261	734544	XP_073576484.1
NW_027395715.1	734814	736070	XP_073576485.1
NW_027395715.1	736558	740580	XP_073576486.1
NW_027395715.1	741359	742453	XP_073576487.1
NW_027395715.1	742795	745275	XP_073576488.1
NW_027395715.1	745264	745784	XP_073576489.1
NW_027395715.1	746087	748963	XP_073576490.1
NW_027395715.1	749918	751123	XP_073576491.1
NW_027395715.1	751240	753921	XP_073576492.1
NW_027395715.1	754174	757977	XP_073576493.1
NW_027395715.1	759005	766150	XP_073576494.1
NW_027395715.1	767660	769403	XP_073576495.1
NW_027395715.1	769714	770802	XP_073576496.1
NW_027395715.1	771015	772972	XP_073576497.1
NW_027395715.1	773368	775812	XP_073576498.1
NW_027395715.1	775841	778342	XP_073576499.1
NW_027395715.1	778499	779135	XP_073576500.1
NW_027395715.1	780110	782362	XP_073576501.1
NW_027395715.1	782363	786067	XP_073576502.1
NW_027395715.1	786068	789155	XP_073576503.1
NW_027395715.1	789206	792355	XP_073576504.1
NW_027395715.1	794112	796018	XP_073576505.1
NW_027395715.1	796041	797773	XP_073576506.1
NW_027395715.1	799013	801400	XP_073576507.1
NW_027395715.1	803029	803821	XP_073576508.1
NW_027395715.1	804252	806059	XP_073576509.1
NW_027395715.1	806326	807926	XP_073576510.1
NW_027395715.1	808357	810405	XP_073576511.1
NW_027395715.1	810816	811545	XP_073576512.1
NW_027395715.1	812242	813270	XP_073576513.1
NW_027395715.1	814339	815719	XP_073576514.1
NW_027395715.1	816040	818035	XP_073576515.1
NW_027395715.1	818021	818659	XP_073576516.1
NW_027395715.1	819003	819998	XP_073576517.1
NW_027395715.1	820619	821561	XP_073576518.1
NW_027395715.1	821702	823408	XP_073576519.1
NW_027395715.1	823927	825344	XP_073576520.1
NW_027395715.1	827820	828708	XP_073576521.1
NW_027395715.1	829377	830929	XP_073576522.1
NW_027395715.1	832044	834061	XP_073576523.1
NW_027395715.1	834694	835731	XP_073576524.1
NW_027395715.1	835771	839348	XP_073576525.1
NW_027395715.1	839790	841653	XP_073576526.1
NW_027395715.1	842157	843894	XP_073576527.1
NW_027395715.1	850750	852142	XP_073576528.1
NW_027395715.1	856065	858000	XP_073576529.1
NW_027395715.1	860720	861748	XP_073576530.1
NW_027395715.1	862182	864289	XP_073576531.1
NW_027395715.1	868425	870349	XP_073576532.1
NW_027395715.1	870379	871138	XP_073576533.1
NW_027395715.1	871542	873175	XP_073576534.1
NW_027395715.1	874854	876125	XP_073576535.1
NW_027395715.1	876635	876994	XP_073576536.1
NW_027395715.1	878001	878640	XP_073576537.1
NW_027395715.1	879401	880898	XP_073576538.1
NW_027395715.1	881062	882718	XP_073576539.1
NW_027395715.1	883418	884539	XP_073576540.1
NW_027395715.1	885172	886672	XP_073576541.1
NW_027395715.1	886855	888785	XP_073576542.1
NW_027395715.1	889131	891617	XP_073576543.1
NW_027395715.1	891707	894377	XP_073576544.1
NW_027395715.1	893868	894377	XP_073576545.1
NW_027395715.1	894894	896090	XP_073576546.1
NW_027395715.1	896206	897127	XP_073576547.1
NW_027395715.1	897243	898542	XP_073576548.1
NW_027395715.1	898857	899795	XP_073576549.1
NW_027395715.1	899894	901804	XP_073576550.1
NW_027395715.1	903361	905971	XP_073576551.1
NW_027395715.1	906117	908870	XP_073576552.1
NW_027395715.1	909437	913026	XP_073576553.1
NW_027395715.1	913057	914127	XP_073576554.1
NW_027395715.1	915356	917847	XP_073576555.1
NW_027395715.1	918611	920280	XP_073576556.1
NW_027395715.1	920636	921951	XP_073576557.1
NW_027395715.1	922199	925233	XP_073576558.1
NW_027395715.1	925622	927739	XP_073576559.1
NW_027395715.1	930414	933404	XP_073576560.1
NW_027395715.1	934793	937138	XP_073576561.1
NW_027395715.1	937207	938762	XP_073576562.1
NW_027395715.1	940336	941245	XP_073576563.1
NW_027395715.1	941519	943484	XP_073576564.1
NW_027395715.1	943764	946646	XP_073576565.1
NW_027395715.1	946769	947818	XP_073576566.1
NW_027395715.1	948981	949389	XP_073576567.1
NW_027395715.1	949872	950801	XP_073576568.1
NW_027395715.1	951470	954972	XP_073576569.1
NW_027395715.1	955149	962010	XP_073576570.1
NW_027395715.1	962838	968085	XP_073576571.1
NW_027395715.1	968977	970309	XP_073576572.1
NW_027395715.1	970629	973115	XP_073576573.1
NW_027395715.1	973352	973841	XP_073576574.1
NW_027395715.1	974948	976668	XP_073576575.1
NW_027395715.1	976676	977729	XP_073576576.1
NW_027395715.1	977853	979513	XP_073576577.1
NW_027395715.1	979590	980892	XP_073576578.1
NW_027395715.1	981310	982223	XP_073576579.1
NW_027395715.1	982458	984317	XP_073576580.1
NW_027395715.1	984800	986310	XP_073576581.1
NW_027395715.1	986712	988165	XP_073576582.1
NW_027395715.1	991496	992348	XP_073576583.1
NW_027395715.1	992398	995056	XP_073576584.1
NW_027395715.1	995239	995623	XP_073576585.1
NW_027395715.1	995921	997658	XP_073576586.1
NW_027395715.1	997659	998058	XP_073576587.1
NW_027395715.1	998448	1000184	XP_073576588.1
NW_027395715.1	1000067	1002346	XP_073576589.1
NW_027395715.1	1002357	1004612	XP_073576590.1
NW_027395715.1	1004965	1006520	XP_073576591.1
NW_027395715.1	1008159	1009120	XP_073576592.1
NW_027395715.1	1010092	1011073	XP_073576593.1
NW_027395715.1	1011075	1012897	XP_073576594.1
NW_027395715.1	1012882	1017137	XP_073576595.1
NW_027395715.1	1018317	1019552	XP_073576596.1
NW_027395715.1	1019698	1021905	XP_073576597.1
NW_027395715.1	1021754	1023555	XP_073576598.1
NW_027395716.1	619	1997	XP_073575812.1
NW_027395716.1	2182	2850	XP_073575813.1
NW_027395716.1	3372	4102	XP_073575814.1
NW_027395716.1	4606	5356	XP_073575815.1
NW_027395716.1	5683	7083	XP_073575816.1
NW_027395716.1	7121	7838	XP_073575817.1
NW_027395716.1	8815	9601	XP_073575818.1
NW_027395716.1	10238	11012	XP_073575819.1
NW_027395716.1	11718	12067	XP_073575820.1
NW_027395716.1	12163	15993	XP_073575821.1
NW_027395716.1	16151	18797	XP_073575822.1
NW_027395716.1	18816	20608	XP_073575823.1
NW_027395716.1	22385	23775	XP_073575824.1
NW_027395716.1	23986	26130	XP_073575825.1
NW_027395716.1	26130	26878	XP_073575826.1
NW_027395716.1	26878	28702	XP_073575827.1
NW_027395716.1	29719	32984	XP_073575828.1
NW_027395716.1	33877	45694	XP_073575829.1
NW_027395716.1	45893	47102	XP_073575830.1
NW_027395716.1	47309	50067	XP_073575831.1
NW_027395716.1	50115	50813	XP_073575832.1
NW_027395716.1	50813	52511	XP_073575833.1
NW_027395716.1	53154	54785	XP_073575834.1
NW_027395716.1	55769	57417	XP_073575835.1
NW_027395716.1	58188	60005	XP_073575836.1
NW_027395716.1	61342	62418	XP_073575837.1
NW_027395716.1	63517	64574	XP_073575838.1
NW_027395716.1	65097	68201	XP_073575839.1
NW_027395716.1	69335	70058	XP_073575840.1
NW_027395716.1	72560	73125	XP_073575841.1
NW_027395716.1	73455	74379	XP_073575842.1
NW_027395716.1	74806	75301	XP_073575843.1
NW_027395716.1	76496	77891	XP_073575844.1
NW_027395716.1	78343	80694	XP_073575845.1
NW_027395716.1	81442	82316	XP_073575846.1
NW_027395716.1	82656	84139	XP_073575847.1
NW_027395716.1	84539	85694	XP_073575848.1
NW_027395716.1	86591	87500	XP_073575849.1
NW_027395716.1	88028	89382	XP_073575850.1
NW_027395716.1	90762	92115	XP_073575851.1
NW_027395716.1	92410	93200	XP_073575852.1
NW_027395716.1	94055	95501	XP_073575853.1
NW_027395716.1	95513	96453	XP_073575854.1
NW_027395716.1	96864	98391	XP_073575855.1
NW_027395716.1	98769	100522	XP_073575856.1
NW_027395716.1	100555	101784	XP_073575857.1
NW_027395716.1	102106	104573	XP_073575858.1
NW_027395716.1	104941	106640	XP_073575859.1
NW_027395716.1	107169	108120	XP_073575860.1
NW_027395716.1	108423	109992	XP_073575861.1
NW_027395716.1	111424	112855	XP_073575862.1
NW_027395716.1	113964	114780	XP_073575863.1
NW_027395716.1	115311	116255	XP_073575864.1
NW_027395716.1	117426	121800	XP_073575865.1
NW_027395716.1	122079	123170	XP_073575866.1
NW_027395716.1	124487	126867	XP_073575867.1
NW_027395716.1	127148	127940	XP_073575868.1
NW_027395716.1	128304	128731	XP_073575869.1
NW_027395716.1	129170	129791	XP_073575870.1
NW_027395716.1	130236	132111	XP_073575871.1
NW_027395716.1	132495	134023	XP_073575872.1
NW_027395716.1	137250	139009	XP_073575873.1
NW_027395716.1	139409	141387	XP_073575874.1
NW_027395716.1	141387	142850	XP_073575875.1
NW_027395716.1	142975	146034	XP_073575876.1
NW_027395716.1	146164	148369	XP_073575877.1
NW_027395716.1	150438	152539	XP_073575878.1
NW_027395716.1	152263	155645	XP_073575879.1
NW_027395716.1	155803	157458	XP_073575880.1
NW_027395716.1	159179	160145	XP_073575881.1
NW_027395716.1	160485	161969	XP_073575882.1
NW_027395716.1	162655	164707	XP_073575883.1
NW_027395716.1	165845	168221	XP_073575884.1
NW_027395716.1	168432	169206	XP_073575885.1
NW_027395716.1	170652	171995	XP_073575886.1
NW_027395716.1	175340	176832	XP_073575887.1
NW_027395716.1	177235	179135	XP_073575888.1
NW_027395716.1	180304	180862	XP_073575889.1
NW_027395716.1	181085	182667	XP_073575890.1
NW_027395716.1	183053	184470	XP_073575891.1
NW_027395716.1	187016	188136	XP_073575892.1
NW_027395716.1	188791	189850	XP_073575893.1
NW_027395716.1	190272	190818	XP_073575894.1
NW_027395716.1	193832	195225	XP_073575895.1
NW_027395716.1	196302	197154	XP_073575896.1
NW_027395716.1	199121	203358	XP_073575897.1
NW_027395716.1	203163	204733	XP_073575898.1
NW_027395716.1	203905	204778	XP_073575899.1
NW_027395716.1	206162	208183	XP_073575900.1
NW_027395716.1	208754	210329	XP_073575901.1
NW_027395716.1	210550	212356	XP_073575902.1
NW_027395716.1	212844	214150	XP_073575903.1
NW_027395716.1	214527	216690	XP_073575904.1
NW_027395716.1	217416	218669	XP_073575905.1
NW_027395716.1	219437	220406	XP_073575906.1
NW_027395716.1	221015	223557	XP_073575907.1
NW_027395716.1	223759	224626	XP_073575908.1
NW_027395716.1	224522	226567	XP_073575909.1
NW_027395716.1	226827	227821	XP_073575910.1
NW_027395716.1	228213	229236	XP_073575911.1
NW_027395716.1	229592	232349	XP_073575912.1
NW_027395716.1	232533	234030	XP_073575913.1
NW_027395716.1	234090	234849	XP_073575914.1
NW_027395716.1	235232	236142	XP_073575915.1
NW_027395716.1	236555	237733	XP_073575916.1
NW_027395716.1	237939	238958	XP_073575917.1
NW_027395716.1	239243	240798	XP_073575918.1
NW_027395716.1	242333	243050	XP_073575919.1
NW_027395716.1	243662	244046	XP_073575920.1
NW_027395716.1	244938	245882	XP_073575921.1
NW_027395716.1	246422	247446	XP_073575922.1
NW_027395716.1	248216	249977	XP_073575923.1
NW_027395716.1	250830	251823	XP_073575924.1
NW_027395716.1	251928	252810	XP_073575925.1
NW_027395716.1	253445	253852	XP_073575926.1
NW_027395716.1	254287	255744	XP_073575927.1
NW_027395716.1	256227	257976	XP_073575928.1
NW_027395716.1	258662	260184	XP_073575929.1
NW_027395716.1	260761	261959	XP_073575930.1
NW_027395716.1	261865	263022	XP_073575931.1
NW_027395716.1	263329	267059	XP_073575932.1
NW_027395716.1	267594	268978	XP_073575933.1
NW_027395716.1	271058	272061	XP_073575934.1
NW_027395716.1	275111	277118	XP_073575935.1
NW_027395716.1	278207	279883	XP_073575936.1
NW_027395716.1	279661	282571	XP_073575937.1
NW_027395716.1	283119	284189	XP_073575938.1
NW_027395716.1	284316	286848	XP_073575939.1
NW_027395716.1	287085	289293	XP_073575940.1
NW_027395716.1	289464	290988	XP_073575941.1
NW_027395716.1	290970	294534	XP_073575942.1
NW_027395716.1	294401	296448	XP_073575943.1
NW_027395716.1	298420	302509	XP_073575944.1
NW_027395716.1	302709	305782	XP_073575945.1
NW_027395716.1	305944	307724	XP_073575946.1
NW_027395716.1	308157	309014	XP_073575947.1
NW_027395716.1	310005	311510	XP_073575948.1
NW_027395716.1	314162	314677	XP_073575949.1
NW_027395716.1	316275	317745	XP_073575950.1
NW_027395716.1	322290	326564	XP_073575951.1
NW_027395716.1	326858	329504	XP_073575952.1
NW_027395716.1	330467	334308	XP_073575953.1
NW_027395716.1	335558	338076	XP_073575954.1
NW_027395716.1	338793	339850	XP_073575955.1
NW_027395716.1	339915	340545	XP_073575956.1
NW_027395716.1	340778	341709	XP_073575957.1
NW_027395716.1	341764	342580	XP_073575958.1
NW_027395716.1	344005	344635	XP_073575959.1
NW_027395716.1	345317	346040	XP_073575960.1
NW_027395716.1	346913	347552	XP_073575961.1
NW_027395716.1	348912	350900	XP_073575962.1
NW_027395716.1	351045	353487	XP_073575963.1
NW_027395716.1	354158	355782	XP_073575964.1
NW_027395716.1	356722	358096	XP_073575965.1
NW_027395716.1	358978	359356	XP_073575966.1
NW_027395716.1	360050	362252	XP_073575967.1
NW_027395716.1	363182	363880	XP_073575968.1
NW_027395716.1	364358	366467	XP_073575969.1
NW_027395716.1	368468	369471	XP_073575970.1
NW_027395716.1	369738	371208	XP_073575971.1
NW_027395716.1	372012	373627	XP_073575972.1
NW_027395716.1	374863	375880	XP_073575973.1
NW_027395716.1	376488	378272	XP_073575974.1
NW_027395716.1	378129	379332	XP_073575975.1
NW_027395716.1	379735	381817	XP_073575976.1
NW_027395716.1	382175	384337	XP_073575977.1
NW_027395716.1	384395	385538	XP_073575978.1
NW_027395716.1	386489	387263	XP_073575979.1
NW_027395716.1	387398	389596	XP_073575980.1
NW_027395716.1	388967	389397	XP_073575981.1
NW_027395716.1	392726	393279	XP_073575982.1
NW_027395716.1	395668	397758	XP_073575983.1
NW_027395716.1	398229	399837	XP_073575984.1
NW_027395716.1	400142	400490	XP_073575985.1
NW_027395716.1	403895	405611	XP_073575986.1
NW_027395716.1	408022	409487	XP_073575987.1
NW_027395716.1	410535	415093	XP_073575988.1
NW_027395716.1	416714	417044	XP_073575989.1
NW_027395716.1	420160	421310	XP_073575990.1
NW_027395716.1	421645	424877	XP_073575991.1
NW_027395716.1	424858	426903	XP_073575992.1
NW_027395716.1	427654	430075	XP_073575993.1
NW_027395716.1	430323	434616	XP_073575994.1
NW_027395716.1	434633	436949	XP_073575995.1
NW_027395716.1	437693	439034	XP_073575996.1
NW_027395716.1	439306	441017	XP_073575997.1
NW_027395716.1	441717	442017	XP_073575998.1
NW_027395716.1	443183	444114	XP_073575999.1
NW_027395716.1	444638	445861	XP_073576000.1
NW_027395716.1	446204	448247	XP_073576001.1
NW_027395716.1	448388	449300	XP_073576002.1
NW_027395716.1	450102	451822	XP_073576003.1
NW_027395716.1	452569	453505	XP_073576004.1
NW_027395716.1	453602	455012	XP_073576005.1
NW_027395716.1	455549	456885	XP_073576006.1
NW_027395716.1	456885	459614	XP_073576007.1
NW_027395716.1	459791	461946	XP_073576008.1
NW_027395716.1	462875	464174	XP_073576009.1
NW_027395716.1	464827	467149	XP_073576010.1
NW_027395716.1	470066	471911	XP_073576011.1
NW_027395716.1	473440	474096	XP_073576012.1
NW_027395716.1	478681	479927	XP_073576013.1
NW_027395716.1	481739	483721	XP_073576014.1
NW_027395716.1	485170	485791	XP_073576015.1
NW_027395716.1	486126	486453	XP_073576016.1
NW_027395716.1	487739	488379	XP_073576017.1
NW_027395716.1	489132	490144	XP_073576018.1
NW_027395716.1	490217	491104	XP_073576019.1
NW_027395716.1	493619	496826	XP_073576020.1
NW_027395716.1	497136	501880	XP_073576021.1
NW_027395716.1	502357	504203	XP_073576022.1
NW_027395716.1	505693	507060	XP_073576023.1
NW_027395716.1	507552	508259	XP_073576024.1
NW_027395716.1	508316	510491	XP_073576025.1
NW_027395716.1	511256	513086	XP_073576026.1
NW_027395716.1	513325	514410	XP_073576027.1
NW_027395716.1	514876	515701	XP_073576028.1
NW_027395716.1	515829	517950	XP_073576029.1
NW_027395716.1	518484	520955	XP_073576030.1
NW_027395716.1	521195	522123	XP_073576031.1
NW_027395716.1	521877	523569	XP_073576032.1
NW_027395716.1	523517	526345	XP_073576033.1
NW_027395716.1	526772	528431	XP_073576034.1
NW_027395716.1	530058	531117	XP_073576035.1
NW_027395716.1	532986	535239	XP_073576036.1
NW_027395716.1	535747	538097	XP_073576037.1
NW_027395716.1	539508	541555	XP_073576038.1
NW_027395716.1	545761	547735	XP_073576039.1
NW_027395716.1	549466	551101	XP_073576040.1
NW_027395716.1	558252	561294	XP_073576041.1
NW_027395716.1	561847	563738	XP_073576042.1
NW_027395716.1	564279	566666	XP_073576043.1
NW_027395716.1	567829	569989	XP_073576044.1
NW_027395716.1	573080	574565	XP_073576045.1
NW_027395716.1	575708	577443	XP_073576046.1
NW_027395716.1	577584	579667	XP_073576047.1
NW_027395716.1	579863	583089	XP_073576048.1
NW_027395716.1	583701	585540	XP_073576049.1
NW_027395716.1	586002	587206	XP_073576050.1
NW_027395716.1	587399	592061	XP_073576051.1
NW_027395716.1	592229	594389	XP_073576052.1
NW_027395716.1	594015	594456	XP_073576053.1
NW_027395716.1	594456	595954	XP_073576054.1
NW_027395716.1	596696	600062	XP_073576055.1
NW_027395716.1	600736	602721	XP_073576056.1
NW_027395716.1	603326	604589	XP_073576057.1
NW_027395716.1	606198	608007	XP_073576058.1
NW_027395716.1	608579	611184	XP_073576059.1
NW_027395716.1	611367	613225	XP_073576060.1
NW_027395716.1	613439	617777	XP_073576061.1
NW_027395716.1	618284	618905	XP_073576062.1
NW_027395716.1	619607	620558	XP_073576063.1
NW_027395716.1	620689	621334	XP_073576064.1
NW_027395716.1	621691	623184	XP_073576065.1
NW_027395716.1	623832	628498	XP_073576066.1
NW_027395716.1	628559	629648	XP_073576067.1
NW_027395716.1	634041	635443	XP_073576068.1
NW_027395716.1	635970	636995	XP_073576069.1
NW_027395716.1	637406	639076	XP_073576070.1
NW_027395716.1	639456	641264	XP_073576071.1
NW_027395716.1	643954	644856	XP_073576072.1
NW_027395716.1	645032	647947	XP_073576073.1
NW_027395716.1	649005	649552	XP_073576074.1
NW_027395716.1	652835	653970	XP_073576075.1
NW_027395716.1	654165	655969	XP_073576076.1
NW_027395716.1	655993	659094	XP_073576077.1
NW_027395716.1	659112	661107	XP_073576078.1
NW_027395716.1	661026	665110	XP_073576079.1
NW_027395716.1	665614	667305	XP_073576080.1
NW_027395716.1	667644	671245	XP_073576081.1
NW_027395716.1	671866	678886	XP_073576082.1
NW_027395716.1	681650	685367	XP_073576083.1
NW_027395716.1	686244	687612	XP_073576084.1
NW_027395716.1	688221	693649	XP_073576085.1
NW_027395716.1	695112	696432	XP_073576086.1
NW_027395716.1	696579	698007	XP_073576087.1
NW_027395716.1	698439	699751	XP_073576088.1
NW_027395716.1	699980	702405	XP_073576089.1
NW_027395716.1	702859	703672	XP_073576090.1
NW_027395716.1	703582	704680	XP_073576091.1
NW_027395716.1	704816	707990	XP_073576092.1
NW_027395716.1	708661	710755	XP_073576093.1
NW_027395716.1	711304	714845	XP_073576094.1
NW_027395716.1	714841	716322	XP_073576095.1
NW_027395716.1	716418	717877	XP_073576096.1
NW_027395716.1	718230	719632	XP_073576097.1
NW_027395716.1	720049	721673	XP_073576098.1
NW_027395716.1	722409	725602	XP_073576099.1
NW_027395716.1	727142	728462	XP_073576100.1
NW_027395716.1	729200	729932	XP_073576101.1
NW_027395716.1	729942	731772	XP_073576102.1
NW_027395716.1	731777	734255	XP_073576103.1
NW_027395716.1	734305	735527	XP_073576104.1
NW_027395716.1	735519	736478	XP_073576105.1
NW_027395716.1	736695	738382	XP_073576106.1
NW_027395716.1	738507	739687	XP_073576107.1
NW_027395716.1	739866	741528	XP_073576108.1
NW_027395716.1	741507	742438	XP_073576109.1
NW_027395716.1	742584	744295	XP_073576110.1
NW_027395716.1	746037	747362	XP_073576111.1
NW_027395716.1	749227	751092	XP_073576112.1
NW_027395716.1	752242	753470	XP_073576113.1
NW_027395716.1	754098	755661	XP_073576114.1
NW_027395716.1	757198	757684	XP_073576115.1
NW_027395716.1	759097	759734	XP_073576116.1
NW_027395716.1	760096	760631	XP_073576117.1
NW_027395716.1	760511	760981	XP_073576118.1
NW_027395716.1	760901	762709	XP_073576119.1
NW_027395716.1	762843	764493	XP_073576120.1
NW_027395716.1	764528	766323	XP_073576121.1
NW_027395716.1	766779	771380	XP_073576122.1
NW_027395716.1	773379	775060	XP_073576123.1
NW_027395716.1	775752	777927	XP_073576124.1
NW_027395716.1	779168	780361	XP_073576125.1
NW_027395716.1	780439	781936	XP_073576126.1
NW_027395716.1	782685	783768	XP_073576127.1
NW_027395716.1	783889	785481	XP_073576128.1
NW_027395716.1	785614	786979	XP_073576129.1
NW_027395716.1	787177	789281	XP_073576130.1
NW_027395716.1	789545	792263	XP_073576131.1
NW_027395716.1	794608	795685	XP_073576132.1
NW_027395716.1	796100	796985	XP_073576133.1
NW_027395716.1	798309	800095	XP_073576134.1
NW_027395716.1	800384	801452	XP_073576135.1
NW_027395716.1	801562	803150	XP_073576136.1
NW_027395716.1	803538	806479	XP_073576137.1
NW_027395716.1	806543	808509	XP_073576138.1
NW_027395716.1	808601	809634	XP_073576139.1
NW_027395716.1	809634	810520	XP_073576140.1
NW_027395716.1	810608	812390	XP_073576141.1
NW_027395716.1	812610	814784	XP_073576142.1
NW_027395716.1	815916	819501	XP_073576143.1
NW_027395716.1	819881	821466	XP_073576144.1
NW_027395716.1	823395	824940	XP_073576145.1
NW_027395716.1	824940	825708	XP_073576146.1
NW_027395716.1	826314	832707	XP_073576147.1
NW_027395716.1	832737	833720	XP_073576148.1
NW_027395716.1	833960	834392	XP_073576149.1
NW_027395716.1	834715	836730	XP_073576150.1
NW_027395716.1	836787	837871	XP_073576151.1
NW_027395716.1	837871	839641	XP_073576152.1
NW_027395716.1	839653	842586	XP_073576153.1
NW_027395716.1	842708	844545	XP_073576154.1
NW_027395716.1	844545	845943	XP_073576155.1
NW_027395716.1	846091	847734	XP_073576156.1
NW_027395716.1	847943	849234	XP_073576157.1
NW_027395716.1	850287	851859	XP_073576158.1
NW_027395716.1	852120	852881	XP_073576159.1
NW_027395716.1	852734	854930	XP_073576160.1
NW_027395716.1	856472	857801	XP_073576161.1
NW_027395716.1	858478	860340	XP_073576162.1
NW_027395716.1	861618	864337	XP_073576163.1
NW_027395716.1	865326	867928	XP_073576164.1
NW_027395716.1	867906	869028	XP_073576165.1
NW_027395716.1	869872	872044	XP_073576166.1
NW_027395716.1	872427	875174	XP_073576167.1
NW_027395716.1	875216	877252	XP_073576168.1
NW_027395716.1	877253	879375	XP_073576169.1
NW_027395716.1	879850	882134	XP_073576170.1
NW_027395716.1	882932	886148	XP_073576171.1
NW_027395716.1	886003	887094	XP_073576172.1
NW_027395716.1	886789	888579	XP_073576173.1
NW_027395716.1	890083	890670	XP_073576174.1
NW_027395716.1	892362	894373	XP_073576175.1
NW_027395716.1	895358	897639	XP_073576176.1
NW_027395716.1	897806	898962	XP_073576177.1
NW_027395716.1	898968	900590	XP_073576178.1
NW_027395716.1	900371	903451	XP_073576179.1
NW_027395716.1	903981	905664	XP_073576180.1
NW_027395716.1	906596	908014	XP_073576181.1
NW_027395716.1	908041	912080	XP_073576182.1
NW_027395716.1	912078	914111	XP_073576183.1
NW_027395716.1	913958	915108	XP_073576184.1
NW_027395716.1	915449	918362	XP_073576185.1
NW_027395716.1	918584	920698	XP_073576186.1
NW_027395716.1	920907	922389	XP_073576187.1
NW_027395716.1	922539	927121	XP_073576188.1
NW_027395716.1	927113	929876	XP_073576189.1
NW_027395716.1	931398	932408	XP_073576190.1
NW_027395716.1	932408	935777	XP_073576191.1
NW_027395716.1	935901	937622	XP_073576192.1
NW_027395716.1	937446	939959	XP_073576193.1
NW_027395716.1	939712	943146	XP_073576194.1
NW_027395717.1	480	3855	XP_073575511.1
NW_027395717.1	5360	7065	XP_073575512.1
NW_027395717.1	8264	9193	XP_073575513.1
NW_027395717.1	12365	13833	XP_073575514.1
NW_027395717.1	13360	14823	XP_073575515.1
NW_027395717.1	16371	16989	XP_073575516.1
NW_027395717.1	18860	20447	XP_073575517.1
NW_027395717.1	20447	21251	XP_073575518.1
NW_027395717.1	21202	22890	XP_073575519.1
NW_027395717.1	23428	24752	XP_073575520.1
NW_027395717.1	24542	25720	XP_073575521.1
NW_027395717.1	26306	28232	XP_073575522.1
NW_027395717.1	29715	31761	XP_073575523.1
NW_027395717.1	31939	32443	XP_073575524.1
NW_027395717.1	32682	34254	XP_073575525.1
NW_027395717.1	34719	36273	XP_073575526.1
NW_027395717.1	36501	37004	XP_073575527.1
NW_027395717.1	37004	38305	XP_073575528.1
NW_027395717.1	38285	43085	XP_073575529.1
NW_027395717.1	45673	47506	XP_073575530.1
NW_027395717.1	48004	49136	XP_073575531.1
NW_027395717.1	49262	50345	XP_073575532.1
NW_027395717.1	51402	53733	XP_073575533.1
NW_027395717.1	54380	56077	XP_073575534.1
NW_027395717.1	56219	58313	XP_073575535.1
NW_027395717.1	58946	60630	XP_073575536.1
NW_027395717.1	60126	60500	XP_073575537.1
NW_027395717.1	60297	61079	XP_073575538.1
NW_027395717.1	61342	62325	XP_073575539.1
NW_027395717.1	62578	65071	XP_073575540.1
NW_027395717.1	65726	67076	XP_073575541.1
NW_027395717.1	67076	69727	XP_073575542.1
NW_027395717.1	69694	70555	XP_073575543.1
NW_027395717.1	71862	74812	XP_073575544.1
NW_027395717.1	75951	77701	XP_073575545.1
NW_027395717.1	77812	81429	XP_073575546.1
NW_027395717.1	81767	82629	XP_073575547.1
NW_027395717.1	82229	83683	XP_073575548.1
NW_027395717.1	84138	84670	XP_073575549.1
NW_027395717.1	85298	86841	XP_073575550.1
NW_027395717.1	86352	86763	XP_073575551.1
NW_027395717.1	86842	89940	XP_073575552.1
NW_027395717.1	90237	91261	XP_073575553.1
NW_027395717.1	92267	94439	XP_073575554.1
NW_027395717.1	96512	97411	XP_073575555.1
NW_027395717.1	97532	98563	XP_073575556.1
NW_027395717.1	98710	100318	XP_073575557.1
NW_027395717.1	100859	102649	XP_073575558.1
NW_027395717.1	102838	103322	XP_073575559.1
NW_027395717.1	103470	105078	XP_073575560.1
NW_027395717.1	105314	106788	XP_073575561.1
NW_027395717.1	106941	108323	XP_073575562.1
NW_027395717.1	108645	110389	XP_073575563.1
NW_027395717.1	110665	112244	XP_073575564.1
NW_027395717.1	112547	114362	XP_073575565.1
NW_027395717.1	114885	118563	XP_073575566.1
NW_027395717.1	118207	120615	XP_073575567.1
NW_027395717.1	121838	123462	XP_073575568.1
NW_027395717.1	123947	125590	XP_073575569.1
NW_027395717.1	129055	131867	XP_073575570.1
NW_027395717.1	131766	133725	XP_073575571.1
NW_027395717.1	133940	135129	XP_073575572.1
NW_027395717.1	135178	137348	XP_073575573.1
NW_027395717.1	137582	139451	XP_073575574.1
NW_027395717.1	140237	141416	XP_073575575.1
NW_027395717.1	141718	142879	XP_073575576.1
NW_027395717.1	145965	147091	XP_073575577.1
NW_027395717.1	148468	149551	XP_073575578.1
NW_027395717.1	151837	152391	XP_073575579.1
NW_027395717.1	152743	153574	XP_073575580.1
NW_027395717.1	154597	159857	XP_073575581.1
NW_027395717.1	160115	161471	XP_073575582.1
NW_027395717.1	161529	162741	XP_073575583.1
NW_027395717.1	163616	165477	XP_073575584.1
NW_027395717.1	165669	167257	XP_073575585.1
NW_027395717.1	167206	168912	XP_073575586.1
NW_027395717.1	169022	170547	XP_073575587.1
NW_027395717.1	170547	172513	XP_073575588.1
NW_027395717.1	172804	174324	XP_073575589.1
NW_027395717.1	174896	176450	XP_073575590.1
NW_027395717.1	176038	177525	XP_073575591.1
NW_027395717.1	177544	179795	XP_073575592.1
NW_027395717.1	180268	181158	XP_073575593.1
NW_027395717.1	181468	182500	XP_073575594.1
NW_027395717.1	183340	184190	XP_073575595.1
NW_027395717.1	184355	185605	XP_073575596.1
NW_027395717.1	186513	188201	XP_073575597.1
NW_027395717.1	188410	189924	XP_073575598.1
NW_027395717.1	190126	191037	XP_073575599.1
NW_027395717.1	191016	191518	XP_073575600.1
NW_027395717.1	191513	193148	XP_073575601.1
NW_027395717.1	193684	195846	XP_073575602.1
NW_027395717.1	196116	197906	XP_073575603.1
NW_027395717.1	198126	200048	XP_073575604.1
NW_027395717.1	200059	201493	XP_073575605.1
NW_027395717.1	200500	201477	XP_073575606.1
NW_027395717.1	201493	203426	XP_073575607.1
NW_027395717.1	203478	204605	XP_073575608.1
NW_027395717.1	205542	207498	XP_073575609.1
NW_027395717.1	211622	212354	XP_073575610.1
NW_027395717.1	213727	214276	XP_073575611.1
NW_027395717.1	215844	217905	XP_073575612.1
NW_027395717.1	218371	218784	XP_073575613.1
NW_027395717.1	218847	220823	XP_073575614.1
NW_027395717.1	221239	222880	XP_073575615.1
NW_027395717.1	222993	224632	XP_073575616.1
NW_027395717.1	225225	226064	XP_073575617.1
NW_027395717.1	226914	227740	XP_073575618.1
NW_027395717.1	229596	230798	XP_073575619.1
NW_027395717.1	230829	232301	XP_073575620.1
NW_027395717.1	233781	235640	XP_073575621.1
NW_027395717.1	237620	238742	XP_073575622.1
NW_027395717.1	238877	240898	XP_073575623.1
NW_027395717.1	241111	243648	XP_073575624.1
NW_027395717.1	244208	246901	XP_073575625.1
NW_027395717.1	248219	248828	XP_073575626.1
NW_027395717.1	252195	253398	XP_073575627.1
NW_027395717.1	253564	256196	XP_073575628.1
NW_027395717.1	256926	258830	XP_073575629.1
NW_027395717.1	258736	261599	XP_073575630.1
NW_027395717.1	261572	264022	XP_073575631.1
NW_027395717.1	266509	268183	XP_073575632.1
NW_027395717.1	268452	270168	XP_073575633.1
NW_027395717.1	270057	270907	XP_073575634.1
NW_027395717.1	271433	273196	XP_073575635.1
NW_027395717.1	274118	276689	XP_073575636.1
NW_027395717.1	277691	278686	XP_073575637.1
NW_027395717.1	279044	281350	XP_073575638.1
NW_027395717.1	281772	283783	XP_073575639.1
NW_027395717.1	283963	285177	XP_073575640.1
NW_027395717.1	285538	287747	XP_073575641.1
NW_027395717.1	287899	289423	XP_073575642.1
NW_027395717.1	289478	291567	XP_073575643.1
NW_027395717.1	291722	297256	XP_073575644.1
NW_027395717.1	299037	300488	XP_073575645.1
NW_027395717.1	300744	301757	XP_073575646.1
NW_027395717.1	301886	303492	XP_073575647.1
NW_027395717.1	303521	304741	XP_073575648.1
NW_027395717.1	304929	307960	XP_073575649.1
NW_027395717.1	308960	310762	XP_073575650.1
NW_027395717.1	315207	316892	XP_073575651.1
NW_027395717.1	317844	320664	XP_073575652.1
NW_027395717.1	321215	323778	XP_073575653.1
NW_027395717.1	324507	326374	XP_073575654.1
NW_027395717.1	326718	327939	XP_073575655.1
NW_027395717.1	328143	333248	XP_073575656.1
NW_027395717.1	333326	337151	XP_073575657.1
NW_027395717.1	339071	341452	XP_073575658.1
NW_027395717.1	344257	346629	XP_073575659.1
NW_027395717.1	346948	349627	XP_073575660.1
NW_027395717.1	350922	354565	XP_073575661.1
NW_027395717.1	355574	357215	XP_073575662.1
NW_027395717.1	357141	357974	XP_073575663.1
NW_027395717.1	358806	359241	XP_073575664.1
NW_027395717.1	360504	361889	XP_073575665.1
NW_027395717.1	362774	366739	XP_073575666.1
NW_027395717.1	367461	374987	XP_073575667.1
NW_027395717.1	376063	378437	XP_073575668.1
NW_027395717.1	379432	379968	XP_073575669.1
NW_027395717.1	380539	382530	XP_073575670.1
NW_027395717.1	383055	385212	XP_073575671.1
NW_027395717.1	385353	386594	XP_073575672.1
NW_027395717.1	386602	387988	XP_073575673.1
NW_027395717.1	388870	390471	XP_073575674.1
NW_027395717.1	390753	392369	XP_073575675.1
NW_027395717.1	393195	393839	XP_073575676.1
NW_027395717.1	396605	398250	XP_073575677.1
NW_027395717.1	398671	399503	XP_073575678.1
NW_027395717.1	399504	401108	XP_073575679.1
NW_027395717.1	403140	404387	XP_073575680.1
NW_027395717.1	406054	408018	XP_073575681.1
NW_027395717.1	408294	409821	XP_073575682.1
NW_027395717.1	410051	415705	XP_073575683.1
NW_027395717.1	415900	417790	XP_073575684.1
NW_027395717.1	417973	419358	XP_073575685.1
NW_027395717.1	419666	423466	XP_073575686.1
NW_027395717.1	423899	427991	XP_073575687.1
NW_027395717.1	428254	429506	XP_073575688.1
NW_027395717.1	429581	432983	XP_073575689.1
NW_027395717.1	433608	435408	XP_073575690.1
NW_027395717.1	435590	436290	XP_073575691.1
NW_027395717.1	436742	437675	XP_073575692.1
NW_027395717.1	440693	443051	XP_073575693.1
NW_027395717.1	444678	447289	XP_073575694.1
NW_027395717.1	447837	450475	XP_073575695.1
NW_027395717.1	450693	453054	XP_073575696.1
NW_027395717.1	453120	455091	XP_073575697.1
NW_027395717.1	455432	457275	XP_073575698.1
NW_027395717.1	457848	459198	XP_073575699.1
NW_027395717.1	459359	460636	XP_073575700.1
NW_027395717.1	460636	461115	XP_073575701.1
NW_027395717.1	461115	462331	XP_073575702.1
NW_027395717.1	462557	464125	XP_073575703.1
NW_027395717.1	463784	465256	XP_073575704.1
NW_027395717.1	465393	468720	XP_073575705.1
NW_027395717.1	469032	472213	XP_073575706.1
NW_027395717.1	472572	474126	XP_073575707.1
NW_027395717.1	474494	476038	XP_073575708.1
NW_027395717.1	480010	481664	XP_073575709.1
NW_027395717.1	482646	484810	XP_073575710.1
NW_027395717.1	487351	488652	XP_073575711.1
NW_027395717.1	492500	495224	XP_073575712.1
NW_027395717.1	498870	501378	XP_073575713.1
NW_027395717.1	502359	507148	XP_073575714.1
NW_027395717.1	507199	508721	XP_073575715.1
NW_027395717.1	514038	514785	XP_073575716.1
NW_027395717.1	514954	515240	XP_073575717.1
NW_027395717.1	515248	516943	XP_073575718.1
NW_027395717.1	517184	522025	XP_073575719.1
NW_027395717.1	525450	527051	XP_073575720.1
NW_027395717.1	527282	529150	XP_073575721.1
NW_027395717.1	529466	532296	XP_073575722.1
NW_027395717.1	532774	534390	XP_073575723.1
NW_027395717.1	534974	536840	XP_073575724.1
NW_027395717.1	537114	538849	XP_073575725.1
NW_027395717.1	539411	541257	XP_073575726.1
NW_027395717.1	541784	543382	XP_073575727.1
NW_027395717.1	543888	548470	XP_073575728.1
NW_027395717.1	553359	554779	XP_073575729.1
NW_027395717.1	555478	557675	XP_073575730.1
NW_027395717.1	558108	560637	XP_073575731.1
NW_027395717.1	561523	563293	XP_073575732.1
NW_027395717.1	564479	565867	XP_073575733.1
NW_027395717.1	565877	566390	XP_073575734.1
NW_027395717.1	566633	567535	XP_073575735.1
NW_027395717.1	575215	576421	XP_073575736.1
NW_027395717.1	576818	578017	XP_073575737.1
NW_027395717.1	578316	579429	XP_073575738.1
NW_027395717.1	586641	587037	XP_073575739.1
NW_027395717.1	587837	588177	XP_073575740.1
NW_027395717.1	588275	590614	XP_073575741.1
NW_027395717.1	590680	592855	XP_073575742.1
NW_027395717.1	593018	593984	XP_073575743.1
NW_027395717.1	594575	597051	XP_073575744.1
NW_027395717.1	597392	599593	XP_073575745.1
NW_027395717.1	599818	602301	XP_073575746.1
NW_027395717.1	603684	604117	XP_073575747.1
NW_027395717.1	604270	608221	XP_073575748.1
NW_027395717.1	611650	612482	XP_073575749.1
NW_027395717.1	612484	613317	XP_073575750.1
NW_027395717.1	619098	620507	XP_073575751.1
NW_027395717.1	621888	623098	XP_073575752.1
NW_027395717.1	623883	627432	XP_073575753.1
NW_027395717.1	631286	632673	XP_073575754.1
NW_027395717.1	632815	634211	XP_073575755.1
NW_027395717.1	639226	642255	XP_073575756.1
NW_027395717.1	643860	644163	XP_073575757.1
NW_027395717.1	645177	645949	XP_073575758.1
NW_027395717.1	645981	646431	XP_073575759.1
NW_027395717.1	646430	648727	XP_073575760.1
NW_027395717.1	649399	650828	XP_073575761.1
NW_027395717.1	655065	656673	XP_073575762.1
NW_027395717.1	658684	659530	XP_073575763.1
NW_027395717.1	660090	660613	XP_073575764.1
NW_027395717.1	661109	663452	XP_073575765.1
NW_027395717.1	663704	664924	XP_073575766.1
NW_027395717.1	665527	667536	XP_073575767.1
NW_027395717.1	667836	669696	XP_073575768.1
NW_027395717.1	669757	670915	XP_073575769.1
NW_027395717.1	671145	672892	XP_073575770.1
NW_027395717.1	673558	675596	XP_073575771.1
NW_027395717.1	675866	676778	XP_073575772.1
NW_027395717.1	677788	679180	XP_073575773.1
NW_027395717.1	680018	681367	XP_073575774.1
NW_027395717.1	686739	687115	XP_073575775.1
NW_027395717.1	688738	693414	XP_073575776.1
NW_027395717.1	693603	694528	XP_073575777.1
NW_027395717.1	699286	700908	XP_073575778.1
NW_027395717.1	701156	703052	XP_073575779.1
NW_027395717.1	704004	707370	XP_073575780.1
NW_027395717.1	707322	708874	XP_073575781.1
NW_027395717.1	709586	711175	XP_073575782.1
NW_027395717.1	712176	715175	XP_073575783.1
NW_027395717.1	715642	717427	XP_073575784.1
NW_027395717.1	717800	718488	XP_073575785.1
NW_027395717.1	720264	721750	XP_073575786.1
NW_027395717.1	721997	723823	XP_073575787.1
NW_027395717.1	724889	727298	XP_073575788.1
NW_027395717.1	727574	728767	XP_073575789.1
NW_027395717.1	729902	734031	XP_073575790.1
NW_027395717.1	735428	741387	XP_073575791.1
NW_027395717.1	741713	744168	XP_073575792.1
NW_027395717.1	744478	747324	XP_073575793.1
NW_027395717.1	747441	749467	XP_073575794.1
NW_027395717.1	749621	750860	XP_073575795.1
NW_027395717.1	750873	751937	XP_073575796.1
NW_027395717.1	752246	754837	XP_073575797.1
NW_027395717.1	755025	756953	XP_073575798.1
NW_027395717.1	757583	758405	XP_073575799.1
NW_027395717.1	759788	762219	XP_073575800.1
NW_027395717.1	762214	762997	XP_073575801.1
NW_027395717.1	763698	769745	XP_073575802.1
NW_027395717.1	770115	771039	XP_073575803.1
NW_027395717.1	771584	772337	XP_073575804.1
NW_027395717.1	772865	773797	XP_073575805.1
NW_027395717.1	774975	777601	XP_073575806.1
NW_027395717.1	780891	781935	XP_073575807.1
NW_027395717.1	782778	784915	XP_073575808.1
NW_027395717.1	784314	786191	XP_073575809.1
NW_027395717.1	786358	788061	XP_073575810.1
NW_027395717.1	789830	790952	XP_073575811.1
NW_027395718.1	576	1936	XP_073575206.1
NW_027395718.1	1945	5320	XP_073575207.1
NW_027395718.1	5411	6844	XP_073575208.1
NW_027395718.1	6842	8332	XP_073575209.1
NW_027395718.1	9208	9859	XP_073575210.1
NW_027395718.1	10901	11797	XP_073575211.1
NW_027395718.1	12379	13576	XP_073575212.1
NW_027395718.1	13488	14067	XP_073575213.1
NW_027395718.1	15430	16701	XP_073575214.1
NW_027395718.1	16611	17524	XP_073575215.1
NW_027395718.1	17560	18245	XP_073575216.1
NW_027395718.1	19289	20489	XP_073575217.1
NW_027395718.1	20855	22541	XP_073575218.1
NW_027395718.1	22781	25802	XP_073575219.1
NW_027395718.1	25822	27918	XP_073575220.1
NW_027395718.1	28146	30141	XP_073575221.1
NW_027395718.1	31057	32725	XP_073575222.1
NW_027395718.1	33680	34496	XP_073575223.1
NW_027395718.1	35039	36722	XP_073575224.1
NW_027395718.1	38323	39267	XP_073575225.1
NW_027395718.1	40792	42962	XP_073575226.1
NW_027395718.1	45545	48397	XP_073575227.1
NW_027395718.1	48906	51979	XP_073575228.1
NW_027395718.1	52835	53522	XP_073575229.1
NW_027395718.1	54724	55196	XP_073575230.1
NW_027395718.1	56345	57413	XP_073575231.1
NW_027395718.1	58231	60297	XP_073575232.1
NW_027395718.1	60354	61358	XP_073575233.1
NW_027395718.1	61547	62915	XP_073575234.1
NW_027395718.1	62939	63404	XP_073575235.1
NW_027395718.1	64560	66788	XP_073575236.1
NW_027395718.1	67896	69186	XP_073575237.1
NW_027395718.1	69581	71270	XP_073575238.1
NW_027395718.1	71782	72556	XP_073575239.1
NW_027395718.1	73116	75133	XP_073575240.1
NW_027395718.1	75214	76484	XP_073575241.1
NW_027395718.1	77477	79430	XP_073575242.1
NW_027395718.1	79514	80599	XP_073575243.1
NW_027395718.1	80645	81931	XP_073575244.1
NW_027395718.1	82117	82790	XP_073575245.1
NW_027395718.1	84001	85075	XP_073575246.1
NW_027395718.1	86283	88693	XP_073575247.1
NW_027395718.1	90484	91621	XP_073575248.1
NW_027395718.1	92265	94554	XP_073575249.1
NW_027395718.1	95802	97873	XP_073575250.1
NW_027395718.1	98692	100136	XP_073575251.1
NW_027395718.1	100387	103992	XP_073575252.1
NW_027395718.1	104843	111735	XP_073575253.1
NW_027395718.1	111824	113583	XP_073575254.1
NW_027395718.1	115245	115920	XP_073575255.1
NW_027395718.1	116608	117759	XP_073575256.1
NW_027395718.1	118848	120431	XP_073575257.1
NW_027395718.1	121285	123403	XP_073575258.1
NW_027395718.1	124118	125228	XP_073575259.1
NW_027395718.1	126111	127477	XP_073575260.1
NW_027395718.1	130594	132746	XP_073575261.1
NW_027395718.1	133229	134104	XP_073575262.1
NW_027395718.1	134098	135576	XP_073575263.1
NW_027395718.1	136720	137981	XP_073575264.1
NW_027395718.1	138480	139497	XP_073575265.1
NW_027395718.1	139751	142654	XP_073575266.1
NW_027395718.1	142911	144144	XP_073575267.1
NW_027395718.1	144179	145259	XP_073575268.1
NW_027395718.1	146515	149872	XP_073575269.1
NW_027395718.1	150061	152348	XP_073575270.1
NW_027395718.1	152677	153619	XP_073575271.1
NW_027395718.1	154371	155774	XP_073575272.1
NW_027395718.1	155933	157208	XP_073575273.1
NW_027395718.1	157542	159394	XP_073575274.1
NW_027395718.1	159892	160994	XP_073575275.1
NW_027395718.1	161391	163252	XP_073575276.1
NW_027395718.1	164588	167695	XP_073575277.1
NW_027395718.1	167829	168615	XP_073575278.1
NW_027395718.1	169038	170282	XP_073575279.1
NW_027395718.1	171162	171905	XP_073575280.1
NW_027395718.1	172332	173019	XP_073575281.1
NW_027395718.1	173029	174073	XP_073575282.1
NW_027395718.1	175185	176453	XP_073575283.1
NW_027395718.1	176778	177921	XP_073575284.1
NW_027395718.1	177954	178839	XP_073575285.1
NW_027395718.1	179184	179763	XP_073575286.1
NW_027395718.1	179769	182567	XP_073575287.1
NW_027395718.1	182605	184332	XP_073575288.1
NW_027395718.1	184113	184993	XP_073575289.1
NW_027395718.1	185441	186008	XP_073575290.1
NW_027395718.1	186735	188154	XP_073575291.1
NW_027395718.1	190281	194380	XP_073575292.1
NW_027395718.1	197422	197930	XP_073575293.1
NW_027395718.1	198240	200110	XP_073575294.1
NW_027395718.1	201077	202383	XP_073575295.1
NW_027395718.1	202383	203750	XP_073575296.1
NW_027395718.1	202908	204622	XP_073575297.1
NW_027395718.1	203746	204646	XP_073575298.1
NW_027395718.1	205103	205706	XP_073575299.1
NW_027395718.1	205544	208783	XP_073575300.1
NW_027395718.1	208451	209633	XP_073575301.1
NW_027395718.1	210944	212857	XP_073575302.1
NW_027395718.1	213228	214559	XP_073575303.1
NW_027395718.1	214797	216526	XP_073575304.1
NW_027395718.1	217511	221241	XP_073575305.1
NW_027395718.1	221885	224483	XP_073575306.1
NW_027395718.1	226638	228390	XP_073575307.1
NW_027395718.1	228381	229595	XP_073575308.1
NW_027395718.1	229735	231162	XP_073575309.1
NW_027395718.1	238914	239592	XP_073575310.1
NW_027395718.1	240945	243128	XP_073575311.1
NW_027395718.1	244200	246546	XP_073575312.1
NW_027395718.1	247373	249996	XP_073575313.1
NW_027395718.1	251697	254921	XP_073575314.1
NW_027395718.1	254921	255825	XP_073575315.1
NW_027395718.1	255825	258478	XP_073575316.1
NW_027395718.1	258711	261864	XP_073575317.1
NW_027395718.1	261870	265016	XP_073575318.1
NW_027395718.1	265155	266448	XP_073575319.1
NW_027395718.1	266770	272077	XP_073575320.1
NW_027395718.1	272246	273689	XP_073575321.1
NW_027395718.1	273979	274534	XP_073575322.1
NW_027395718.1	274262	276287	XP_073575323.1
NW_027395718.1	277842	278357	XP_073575324.1
NW_027395718.1	278652	286083	XP_073575325.1
NW_027395718.1	287357	288268	XP_073575326.1
NW_027395718.1	289124	291156	XP_073575327.1
NW_027395718.1	292070	293270	XP_073575328.1
NW_027395718.1	295588	296857	XP_073575329.1
NW_027395718.1	296940	301233	XP_073575330.1
NW_027395718.1	301571	302455	XP_073575331.1
NW_027395718.1	302841	304149	XP_073575332.1
NW_027395718.1	305531	307019	XP_073575333.1
NW_027395718.1	308939	310250	XP_073575334.1
NW_027395718.1	310202	311493	XP_073575335.1
NW_027395718.1	312228	314157	XP_073575336.1
NW_027395718.1	315566	321516	XP_073575337.1
NW_027395718.1	321890	323947	XP_073575338.1
NW_027395718.1	323876	326348	XP_073575339.1
NW_027395718.1	326260	328980	XP_073575340.1
NW_027395718.1	329133	330192	XP_073575341.1
NW_027395718.1	330192	331595	XP_073575342.1
NW_027395718.1	331744	333931	XP_073575343.1
NW_027395718.1	335494	336611	XP_073575344.1
NW_027395718.1	338059	339597	XP_073575345.1
NW_027395718.1	339970	342240	XP_073575346.1
NW_027395718.1	342521	346761	XP_073575347.1
NW_027395718.1	347248	349570	XP_073575348.1
NW_027395718.1	350396	351464	XP_073575349.1
NW_027395718.1	355564	357651	XP_073575350.1
NW_027395718.1	357916	358467	XP_073575351.1
NW_027395718.1	359723	362306	XP_073575352.1
NW_027395718.1	362604	363624	XP_073575353.1
NW_027395718.1	364256	368032	XP_073575354.1
NW_027395718.1	368439	370946	XP_073575355.1
NW_027395718.1	371146	371938	XP_073575356.1
NW_027395718.1	372152	373381	XP_073575357.1
NW_027395718.1	375055	377550	XP_073575358.1
NW_027395718.1	378597	380603	XP_073575359.1
NW_027395718.1	380756	382199	XP_073575360.1
NW_027395718.1	382824	383277	XP_073575361.1
NW_027395718.1	383237	384683	XP_073575362.1
NW_027395718.1	390514	392307	XP_073575363.1
NW_027395718.1	391632	392307	XP_073575364.1
NW_027395718.1	393473	394071	XP_073575365.1
NW_027395718.1	395928	397542	XP_073575366.1
NW_027395718.1	397949	400229	XP_073575367.1
NW_027395718.1	400491	403020	XP_073575368.1
NW_027395718.1	403745	408841	XP_073575369.1
NW_027395718.1	409133	410711	XP_073575370.1
NW_027395718.1	412537	414056	XP_073575371.1
NW_027395718.1	414373	416868	XP_073575372.1
NW_027395718.1	416868	419036	XP_073575373.1
NW_027395718.1	420036	422983	XP_073575374.1
NW_027395718.1	423031	426318	XP_073575375.1
NW_027395718.1	426159	427013	XP_073575376.1
NW_027395718.1	427288	429996	XP_073575377.1
NW_027395718.1	430187	434192	XP_073575378.1
NW_027395718.1	434330	435950	XP_073575379.1
NW_027395718.1	436058	437894	XP_073575380.1
NW_027395718.1	438411	439875	XP_073575381.1
NW_027395718.1	440578	442441	XP_073575382.1
NW_027395718.1	442869	444025	XP_073575383.1
NW_027395718.1	444022	445442	XP_073575384.1
NW_027395718.1	446482	447471	XP_073575385.1
NW_027395718.1	447347	448861	XP_073575386.1
NW_027395718.1	448996	450401	XP_073575387.1
NW_027395718.1	450431	451268	XP_073575388.1
NW_027395718.1	451134	451632	XP_073575389.1
NW_027395718.1	453033	457083	XP_073575390.1
NW_027395718.1	457395	459777	XP_073575391.1
NW_027395718.1	460607	462980	XP_073575392.1
NW_027395718.1	463116	464929	XP_073575393.1
NW_027395718.1	465325	466372	XP_073575394.1
NW_027395718.1	466934	469603	XP_073575395.1
NW_027395718.1	470223	471538	XP_073575396.1
NW_027395718.1	471539	473569	XP_073575397.1
NW_027395718.1	473907	474949	XP_073575398.1
NW_027395718.1	477845	479468	XP_073575399.1
NW_027395718.1	479830	481883	XP_073575400.1
NW_027395718.1	483751	485096	XP_073575401.1
NW_027395718.1	485338	487379	XP_073575402.1
NW_027395718.1	487561	488649	XP_073575403.1
NW_027395718.1	488695	489810	XP_073575404.1
NW_027395718.1	489971	491486	XP_073575405.1
NW_027395718.1	492437	493124	XP_073575406.1
NW_027395718.1	493123	495436	XP_073575407.1
NW_027395718.1	498616	500321	XP_073575408.1
NW_027395718.1	500515	502264	XP_073575409.1
NW_027395718.1	502426	503450	XP_073575410.1
NW_027395718.1	503565	505618	XP_073575411.1
NW_027395718.1	506039	507330	XP_073575412.1
NW_027395718.1	507541	509499	XP_073575413.1
NW_027395718.1	510063	511664	XP_073575414.1
NW_027395718.1	512771	514227	XP_073575415.1
NW_027395718.1	514671	516366	XP_073575416.1
NW_027395718.1	517989	519475	XP_073575417.1
NW_027395718.1	519585	521385	XP_073575418.1
NW_027395718.1	522799	524517	XP_073575419.1
NW_027395718.1	524874	525201	XP_073575420.1
NW_027395718.1	526234	529176	XP_073575421.1
NW_027395718.1	529384	530806	XP_073575422.1
NW_027395718.1	530805	532869	XP_073575423.1
NW_027395718.1	533328	535225	XP_073575424.1
NW_027395718.1	536319	538309	XP_073575425.1
NW_027395718.1	538333	542871	XP_073575426.1
NW_027395718.1	543020	544867	XP_073575427.1
NW_027395718.1	545112	546218	XP_073575428.1
NW_027395718.1	546378	549995	XP_073575429.1
NW_027395718.1	550919	552387	XP_073575430.1
NW_027395718.1	556602	557399	XP_073575431.1
NW_027395718.1	560230	563590	XP_073575432.1
NW_027395718.1	581277	583321	XP_073575433.1
NW_027395718.1	584003	585009	XP_073575434.1
NW_027395718.1	586161	589696	XP_073575435.1
NW_027395718.1	589703	590953	XP_073575436.1
NW_027395718.1	591159	592913	XP_073575437.1
NW_027395718.1	593477	595596	XP_073575438.1
NW_027395718.1	596489	603352	XP_073575439.1
NW_027395718.1	603458	604519	XP_073575440.1
NW_027395718.1	606312	607928	XP_073575441.1
NW_027395718.1	608101	610506	XP_073575442.1
NW_027395718.1	610746	611469	XP_073575443.1
NW_027395718.1	612179	612806	XP_073575444.1
NW_027395718.1	613195	613669	XP_073575445.1
NW_027395718.1	613872	615054	XP_073575446.1
NW_027395718.1	615068	617377	XP_073575447.1
NW_027395718.1	617108	618266	XP_073575448.1
NW_027395718.1	617377	619354	XP_073575449.1
NW_027395718.1	620247	621307	XP_073575450.1
NW_027395718.1	623747	625376	XP_073575451.1
NW_027395718.1	625491	626776	XP_073575452.1
NW_027395718.1	626832	630183	XP_073575453.1
NW_027395718.1	630515	631502	XP_073575454.1
NW_027395718.1	631502	632215	XP_073575455.1
NW_027395718.1	634377	635179	XP_073575456.1
NW_027395718.1	635683	636370	XP_073575457.1
NW_027395718.1	637596	638543	XP_073575458.1
NW_027395718.1	638785	640619	XP_073575459.1
NW_027395718.1	640680	642205	XP_073575460.1
NW_027395718.1	642205	644070	XP_073575461.1
NW_027395718.1	644858	646058	XP_073575462.1
NW_027395718.1	647480	648403	XP_073575463.1
NW_027395718.1	649049	649838	XP_073575464.1
NW_027395718.1	650418	652158	XP_073575465.1
NW_027395718.1	652464	654569	XP_073575466.1
NW_027395718.1	654569	656195	XP_073575467.1
NW_027395718.1	656525	657507	XP_073575468.1
NW_027395718.1	658396	660797	XP_073575469.1
NW_027395718.1	661748	663569	XP_073575470.1
NW_027395718.1	663805	664927	XP_073575471.1
NW_027395718.1	664914	666973	XP_073575472.1
NW_027395718.1	667124	668943	XP_073575473.1
NW_027395718.1	668568	669611	XP_073575474.1
NW_027395718.1	670056	672407	XP_073575475.1
NW_027395718.1	672993	674619	XP_073575476.1
NW_027395718.1	676115	677893	XP_073575477.1
NW_027395718.1	678722	681889	XP_073575478.1
NW_027395718.1	682126	683876	XP_073575479.1
NW_027395718.1	684190	684952	XP_073575480.1
NW_027395718.1	685003	686889	XP_073575481.1
NW_027395718.1	687230	688500	XP_073575482.1
NW_027395718.1	688571	692218	XP_073575483.1
NW_027395718.1	692366	695726	XP_073575484.1
NW_027395718.1	696002	697673	XP_073575485.1
NW_027395718.1	698151	699543	XP_073575486.1
NW_027395718.1	699951	701148	XP_073575487.1
NW_027395718.1	701825	703719	XP_073575488.1
NW_027395718.1	704112	707138	XP_073575489.1
NW_027395718.1	707291	709500	XP_073575490.1
NW_027395718.1	709673	710904	XP_073575491.1
NW_027395718.1	711257	712658	XP_073575492.1
NW_027395718.1	713036	714436	XP_073575493.1
NW_027395718.1	714867	716073	XP_073575494.1
NW_027395718.1	716893	717883	XP_073575495.1
NW_027395718.1	717763	718561	XP_073575496.1
NW_027395718.1	720434	722299	XP_073575497.1
NW_027395718.1	725401	726160	XP_073575498.1
NW_027395718.1	726147	728762	XP_073575499.1
NW_027395718.1	729618	730551	XP_073575500.1
NW_027395718.1	736851	737429	XP_073575501.1
NW_027395718.1	739689	743238	XP_073575502.1
NW_027395718.1	744040	745826	XP_073575503.1
NW_027395718.1	746578	747319	XP_073575504.1
NW_027395718.1	748168	749311	XP_073575505.1
NW_027395718.1	750267	750734	XP_073575506.1
NW_027395718.1	753191	754472	XP_073575507.1
NW_027395718.1	754732	756056	XP_073575508.1
NW_027395718.1	756867	757776	XP_073575509.1
NW_027395718.1	758456	759443	XP_073575510.1
NW_027395719.1	255	2258	XP_073574959.1
NW_027395719.1	2821	4222	XP_073574960.1
NW_027395719.1	5106	6219	XP_073574961.1
NW_027395719.1	6766	8285	XP_073574962.1
NW_027395719.1	8799	11503	XP_073574963.1
NW_027395719.1	11963	15122	XP_073574964.1
NW_027395719.1	16064	17534	XP_073574965.1
NW_027395719.1	17736	21356	XP_073574966.1
NW_027395719.1	22114	26285	XP_073574967.1
NW_027395719.1	26802	28053	XP_073574968.1
NW_027395719.1	28773	33581	XP_073574969.1
NW_027395719.1	34039	35923	XP_073574970.1
NW_027395719.1	36686	37550	XP_073574971.1
NW_027395719.1	37888	38946	XP_073574972.1
NW_027395719.1	39047	39674	XP_073574973.1
NW_027395719.1	39990	43515	XP_073574974.1
NW_027395719.1	43931	45253	XP_073574975.1
NW_027395719.1	46431	48952	XP_073574976.1
NW_027395719.1	49168	50983	XP_073574977.1
NW_027395719.1	51611	53785	XP_073574978.1
NW_027395719.1	53785	55707	XP_073574979.1
NW_027395719.1	58090	60149	XP_073574980.1
NW_027395719.1	64298	65431	XP_073574981.1
NW_027395719.1	74050	74505	XP_073574982.1
NW_027395719.1	90223	90526	XP_073574983.1
NW_027395719.1	96631	97845	XP_073574984.1
NW_027395719.1	98353	99634	XP_073574985.1
NW_027395719.1	99891	102029	XP_073574986.1
NW_027395719.1	102433	104178	XP_073574987.1
NW_027395719.1	104251	104805	XP_073574988.1
NW_027395719.1	104978	106611	XP_073574989.1
NW_027395719.1	107102	107334	XP_073574990.1
NW_027395719.1	107408	107807	XP_073574991.1
NW_027395719.1	108362	109290	XP_073574992.1
NW_027395719.1	109687	112124	XP_073574993.1
NW_027395719.1	117062	117679	XP_073574994.1
NW_027395719.1	118794	119682	XP_073574995.1
NW_027395719.1	121196	123018	XP_073574996.1
NW_027395719.1	123033	124609	XP_073574997.1
NW_027395719.1	125256	125859	XP_073574998.1
NW_027395719.1	125955	126994	XP_073574999.1
NW_027395719.1	127390	129250	XP_073575000.1
NW_027395719.1	129958	131121	XP_073575001.1
NW_027395719.1	131783	134286	XP_073575002.1
NW_027395719.1	134430	136730	XP_073575003.1
NW_027395719.1	137360	138151	XP_073575004.1
NW_027395719.1	138855	139220	XP_073575005.1
NW_027395719.1	140707	144267	XP_073575006.1
NW_027395719.1	144726	146085	XP_073575007.1
NW_027395719.1	146463	147441	XP_073575008.1
NW_027395719.1	148770	150414	XP_073575009.1
NW_027395719.1	151136	154071	XP_073575010.1
NW_027395719.1	155613	157690	XP_073575011.1
NW_027395719.1	159870	161943	XP_073575012.1
NW_027395719.1	162352	165660	XP_073575013.1
NW_027395719.1	167574	169008	XP_073575014.1
NW_027395719.1	169025	171510	XP_073575015.1
NW_027395719.1	172494	177246	XP_073575016.1
NW_027395719.1	180023	182357	XP_073575017.1
NW_027395719.1	182812	184065	XP_073575018.1
NW_027395719.1	184126	185499	XP_073575019.1
NW_027395719.1	185745	187372	XP_073575020.1
NW_027395719.1	188891	193027	XP_073575021.1
NW_027395719.1	194891	196632	XP_073575022.1
NW_027395719.1	197162	198668	XP_073575023.1
NW_027395719.1	202474	209083	XP_073575024.1
NW_027395719.1	209822	210803	XP_073575025.1
NW_027395719.1	210933	214735	XP_073575026.1
NW_027395719.1	216098	218330	XP_073575027.1
NW_027395719.1	218332	219724	XP_073575028.1
NW_027395719.1	219840	221975	XP_073575029.1
NW_027395719.1	221975	223545	XP_073575030.1
NW_027395719.1	223667	225949	XP_073575031.1
NW_027395719.1	225504	227966	XP_073575032.1
NW_027395719.1	228479	229933	XP_073575033.1
NW_027395719.1	230732	234436	XP_073575034.1
NW_027395719.1	235322	236643	XP_073575035.1
NW_027395719.1	236972	237396	XP_073575036.1
NW_027395719.1	237208	239389	XP_073575037.1
NW_027395719.1	239813	240712	XP_073575038.1
NW_027395719.1	240712	242397	XP_073575039.1
NW_027395719.1	242495	243101	XP_073575040.1
NW_027395719.1	243462	244560	XP_073575041.1
NW_027395719.1	246034	248807	XP_073575042.1
NW_027395719.1	249759	250339	XP_073575043.1
NW_027395719.1	251513	252032	XP_073575044.1
NW_027395719.1	252570	253542	XP_073575045.1
NW_027395719.1	254315	256696	XP_073575046.1
NW_027395719.1	258515	259282	XP_073575047.1
NW_027395719.1	259809	263435	XP_073575048.1
NW_027395719.1	263433	264070	XP_073575049.1
NW_027395719.1	263710	264774	XP_073575050.1
NW_027395719.1	264979	265915	XP_073575051.1
NW_027395719.1	266472	267485	XP_073575052.1
NW_027395719.1	267580	268861	XP_073575053.1
NW_027395719.1	269008	271543	XP_073575054.1
NW_027395719.1	279633	281755	XP_073575055.1
NW_027395719.1	281885	283130	XP_073575056.1
NW_027395719.1	282584	286520	XP_073575057.1
NW_027395719.1	286624	289108	XP_073575058.1
NW_027395719.1	289505	291741	XP_073575059.1
NW_027395719.1	294237	296075	XP_073575060.1
NW_027395719.1	296237	301606	XP_073575061.1
NW_027395719.1	301623	302927	XP_073575062.1
NW_027395719.1	303803	304388	XP_073575063.1
NW_027395719.1	304709	306541	XP_073575064.1
NW_027395719.1	306459	307118	XP_073575065.1
NW_027395719.1	311829	312121	XP_073575066.1
NW_027395719.1	316021	318052	XP_073575067.1
NW_027395719.1	319739	322590	XP_073575068.1
NW_027395719.1	323167	324490	XP_073575069.1
NW_027395719.1	327183	328817	XP_073575070.1
NW_027395719.1	329180	329922	XP_073575071.1
NW_027395719.1	330428	331317	XP_073575072.1
NW_027395719.1	333099	335153	XP_073575073.1
NW_027395719.1	337056	337560	XP_073575074.1
NW_027395719.1	338338	341904	XP_073575075.1
NW_027395719.1	343080	345220	XP_073575076.1
NW_027395719.1	346412	347911	XP_073575077.1
NW_027395719.1	348411	350420	XP_073575078.1
NW_027395719.1	350420	352253	XP_073575079.1
NW_027395719.1	352688	355879	XP_073575080.1
NW_027395719.1	356007	357332	XP_073575081.1
NW_027395719.1	357782	359436	XP_073575082.1
NW_027395719.1	359436	361392	XP_073575083.1
NW_027395719.1	361905	363776	XP_073575084.1
NW_027395719.1	363940	364999	XP_073575085.1
NW_027395719.1	366468	371101	XP_073575086.1
NW_027395719.1	371554	371993	XP_073575087.1
NW_027395719.1	372403	378310	XP_073575088.1
NW_027395719.1	379200	382382	XP_073575089.1
NW_027395719.1	383136	386364	XP_073575090.1
NW_027395719.1	388485	389456	XP_073575091.1
NW_027395719.1	391183	394018	XP_073575092.1
NW_027395719.1	395321	397002	XP_073575093.1
NW_027395719.1	397166	399376	XP_073575094.1
NW_027395719.1	399376	402019	XP_073575095.1
NW_027395719.1	402380	403341	XP_073575096.1
NW_027395719.1	404880	407129	XP_073575097.1
NW_027395719.1	408297	413366	XP_073575098.1
NW_027395719.1	413726	416674	XP_073575099.1
NW_027395719.1	416712	418352	XP_073575100.1
NW_027395719.1	424051	425090	XP_073575101.1
NW_027395719.1	425678	426888	XP_073575102.1
NW_027395719.1	427127	428588	XP_073575103.1
NW_027395719.1	429140	430338	XP_073575104.1
NW_027395719.1	430335	431810	XP_073575105.1
NW_027395719.1	431922	433769	XP_073575106.1
NW_027395719.1	433990	435225	XP_073575107.1
NW_027395719.1	435303	438723	XP_073575108.1
NW_027395719.1	439189	440447	XP_073575109.1
NW_027395719.1	440558	445494	XP_073575110.1
NW_027395719.1	446413	446665	XP_073575111.1
NW_027395719.1	447150	449733	XP_073575112.1
NW_027395719.1	450210	451036	XP_073575113.1
NW_027395719.1	453686	454986	XP_073575114.1
NW_027395719.1	458061	462338	XP_073575115.1
NW_027395719.1	462363	462852	XP_073575116.1
NW_027395719.1	462929	467289	XP_073575117.1
NW_027395719.1	467725	469458	XP_073575118.1
NW_027395719.1	469449	472036	XP_073575119.1
NW_027395719.1	472414	478407	XP_073575120.1
NW_027395719.1	478551	479191	XP_073575122.1
NW_027395719.1	478551	480370	XP_073575121.1
NW_027395719.1	480491	482120	XP_073575123.1
NW_027395719.1	482120	483018	XP_073575124.1
NW_027395719.1	483424	488561	XP_073575125.1
NW_027395719.1	488874	493612	XP_073575126.1
NW_027395719.1	493958	496648	XP_073575127.1
NW_027395719.1	496934	498001	XP_073575128.1
NW_027395719.1	498116	499334	XP_073575129.1
NW_027395719.1	499453	500431	XP_073575130.1
NW_027395719.1	500479	501934	XP_073575131.1
NW_027395719.1	502183	504292	XP_073575132.1
NW_027395719.1	504407	505936	XP_073575133.1
NW_027395719.1	506561	507823	XP_073575134.1
NW_027395719.1	509669	512086	XP_073575135.1
NW_027395719.1	513312	514240	XP_073575136.1
NW_027395719.1	514182	515612	XP_073575137.1
NW_027395719.1	515826	517947	XP_073575138.1
NW_027395719.1	518717	519867	XP_073575139.1
NW_027395719.1	523980	524650	XP_073575140.1
NW_027395719.1	524735	525181	XP_073575141.1
NW_027395719.1	525905	526751	XP_073575142.1
NW_027395719.1	530910	532649	XP_073575143.1
NW_027395719.1	534385	536342	XP_073575144.1
NW_027395719.1	537094	539793	XP_073575145.1
NW_027395719.1	541884	543975	XP_073575146.1
NW_027395719.1	544402	544866	XP_073575147.1
NW_027395719.1	548943	549407	XP_073575148.1
NW_027395719.1	549860	551274	XP_073575149.1
NW_027395719.1	554161	556488	XP_073575150.1
NW_027395719.1	556890	557844	XP_073575151.1
NW_027395719.1	558796	562642	XP_073575152.1
NW_027395719.1	563243	565000	XP_073575153.1
NW_027395719.1	565037	566916	XP_073575154.1
NW_027395719.1	566783	568712	XP_073575155.1
NW_027395719.1	568881	571520	XP_073575156.1
NW_027395719.1	571561	573004	XP_073575157.1
NW_027395719.1	573158	574527	XP_073575158.1
NW_027395719.1	574528	577141	XP_073575159.1
NW_027395719.1	578541	581834	XP_073575160.1
NW_027395719.1	582548	584683	XP_073575161.1
NW_027395719.1	585232	589587	XP_073575162.1
NW_027395719.1	590114	590420	XP_073575163.1
NW_027395719.1	590954	593360	XP_073575164.1
NW_027395719.1	593259	595665	XP_073575165.1
NW_027395719.1	596535	597670	XP_073575166.1
NW_027395719.1	597738	598776	XP_073575167.1
NW_027395719.1	598672	600971	XP_073575168.1
NW_027395719.1	600971	603173	XP_073575169.1
NW_027395719.1	603173	604898	XP_073575170.1
NW_027395719.1	605842	606536	XP_073575171.1
NW_027395719.1	607513	611884	XP_073575172.1
NW_027395719.1	612626	615704	XP_073575173.1
NW_027395719.1	615910	617387	XP_073575174.1
NW_027395719.1	617845	618147	XP_073575175.1
NW_027395719.1	623551	627591	XP_073575176.1
NW_027395719.1	628126	630607	XP_073575177.1
NW_027395719.1	630931	631928	XP_073575178.1
NW_027395719.1	632127	639649	XP_073575179.1
NW_027395719.1	640693	643685	XP_073575180.1
NW_027395719.1	644077	647680	XP_073575181.1
NW_027395719.1	647935	650936	XP_073575182.1
NW_027395719.1	650947	653581	XP_073575183.1
NW_027395719.1	655009	656857	XP_073575184.1
NW_027395719.1	656940	658903	XP_073575185.1
NW_027395719.1	659449	661492	XP_073575186.1
NW_027395719.1	662273	664884	XP_073575187.1
NW_027395719.1	665035	667047	XP_073575188.1
NW_027395719.1	667168	669142	XP_073575189.1
NW_027395719.1	669520	671574	XP_073575190.1
NW_027395719.1	672344	675772	XP_073575191.1
NW_027395719.1	675935	679801	XP_073575192.1
NW_027395719.1	680078	681238	XP_073575193.1
NW_027395719.1	681280	682765	XP_073575194.1
NW_027395719.1	683279	686360	XP_073575195.1
NW_027395719.1	686486	688831	XP_073575196.1
NW_027395719.1	688892	691063	XP_073575197.1
NW_027395719.1	691385	694066	XP_073575198.1
NW_027395719.1	693494	695075	XP_073575199.1
NW_027395719.1	695317	697298	XP_073575200.1
NW_027395719.1	697345	699153	XP_073575201.1
NW_027395719.1	699302	701497	XP_073575202.1
NW_027395719.1	701224	702884	XP_073575203.1
NW_027395719.1	703089	705645	XP_073575204.1
NW_027395719.1	705646	708663	XP_073575205.1
NW_027395720.1	14	897	XP_073574650.1
NW_027395720.1	1426	3031	XP_073574651.1
NW_027395720.1	5030	5954	XP_073574652.1
NW_027395720.1	6279	6779	XP_073574653.1
NW_027395720.1	6600	8623	XP_073574654.1
NW_027395720.1	8908	10159	XP_073574655.1
NW_027395720.1	10314	12540	XP_073574656.1
NW_027395720.1	12810	14095	XP_073574657.1
NW_027395720.1	14828	15665	XP_073574658.1
NW_027395720.1	15761	16837	XP_073574659.1
NW_027395720.1	17121	18495	XP_073574660.1
NW_027395720.1	19306	21202	XP_073574661.1
NW_027395720.1	23654	25409	XP_073574662.1
NW_027395720.1	25983	28583	XP_073574663.1
NW_027395720.1	29130	30989	XP_073574664.1
NW_027395720.1	31588	32600	XP_073574665.1
NW_027395720.1	33806	34685	XP_073574666.1
NW_027395720.1	35349	36266	XP_073574667.1
NW_027395720.1	36001	36640	XP_073574668.1
NW_027395720.1	37176	38765	XP_073574669.1
NW_027395720.1	38451	42432	XP_073574670.1
NW_027395720.1	42740	43944	XP_073574671.1
NW_027395720.1	45133	46213	XP_073574672.1
NW_027395720.1	47189	49356	XP_073574673.1
NW_027395720.1	49386	50295	XP_073574674.1
NW_027395720.1	50425	51536	XP_073574675.1
NW_027395720.1	52835	54197	XP_073574676.1
NW_027395720.1	54879	55947	XP_073574677.1
NW_027395720.1	56512	59257	XP_073574678.1
NW_027395720.1	59532	61102	XP_073574679.1
NW_027395720.1	61690	63494	XP_073574680.1
NW_027395720.1	63737	64808	XP_073574681.1
NW_027395720.1	67466	69238	XP_073574682.1
NW_027395720.1	69732	72980	XP_073574683.1
NW_027395720.1	73148	73938	XP_073574684.1
NW_027395720.1	74238	76509	XP_073574685.1
NW_027395720.1	76470	78050	XP_073574686.1
NW_027395720.1	79667	81128	XP_073574687.1
NW_027395720.1	83421	83922	XP_073574688.1
NW_027395720.1	84470	84998	XP_073574689.1
NW_027395720.1	86006	86522	XP_073574690.1
NW_027395720.1	88335	90140	XP_073574691.1
NW_027395720.1	90774	91687	XP_073574692.1
NW_027395720.1	92223	94085	XP_073574693.1
NW_027395720.1	94357	95024	XP_073574694.1
NW_027395720.1	95822	99233	XP_073574695.1
NW_027395720.1	99875	100439	XP_073574696.1
NW_027395720.1	101255	101879	XP_073574697.1
NW_027395720.1	102509	103148	XP_073574698.1
NW_027395720.1	103666	104320	XP_073574699.1
NW_027395720.1	105767	106746	XP_073574700.1
NW_027395720.1	107578	109570	XP_073574701.1
NW_027395720.1	109750	111161	XP_073574702.1
NW_027395720.1	111157	112748	XP_073574703.1
NW_027395720.1	112418	112748	XP_073574704.1
NW_027395720.1	113909	115010	XP_073574705.1
NW_027395720.1	115945	117141	XP_073574706.1
NW_027395720.1	117471	119297	XP_073574707.1
NW_027395720.1	119484	120187	XP_073574708.1
NW_027395720.1	123330	125513	XP_073574709.1
NW_027395720.1	125742	127476	XP_073574710.1
NW_027395720.1	129006	129471	XP_073574711.1
NW_027395720.1	131158	131791	XP_073574712.1
NW_027395720.1	132335	133582	XP_073574713.1
NW_027395720.1	133415	134810	XP_073574714.1
NW_027395720.1	135810	136684	XP_073574715.1
NW_027395720.1	137377	138173	XP_073574716.1
NW_027395720.1	139165	141474	XP_073574717.1
NW_027395720.1	141559	142737	XP_073574718.1
NW_027395720.1	142980	144542	XP_073574719.1
NW_027395720.1	144534	145293	XP_073574720.1
NW_027395720.1	145447	146026	XP_073574721.1
NW_027395720.1	146204	147758	XP_073574722.1
NW_027395720.1	148903	149256	XP_073574723.1
NW_027395720.1	150402	151038	XP_073574724.1
NW_027395720.1	151048	153736	XP_073574725.1
NW_027395720.1	153949	154619	XP_073574726.1
NW_027395720.1	155229	156928	XP_073574727.1
NW_027395720.1	158067	158557	XP_073574728.1
NW_027395720.1	158885	161291	XP_073574729.1
NW_027395720.1	161003	162852	XP_073574730.1
NW_027395720.1	163424	164036	XP_073574731.1
NW_027395720.1	164741	166702	XP_073574732.1
NW_027395720.1	167309	169105	XP_073574733.1
NW_027395720.1	169999	171097	XP_073574734.1
NW_027395720.1	171589	172172	XP_073574735.1
NW_027395720.1	172668	174475	XP_073574736.1
NW_027395720.1	174880	175858	XP_073574737.1
NW_027395720.1	176110	177595	XP_073574738.1
NW_027395720.1	178767	180589	XP_073574739.1
NW_027395720.1	181465	183372	XP_073574740.1
NW_027395720.1	183505	185379	XP_073574741.1
NW_027395720.1	185712	187403	XP_073574742.1
NW_027395720.1	187493	189075	XP_073574743.1
NW_027395720.1	189374	190921	XP_073574744.1
NW_027395720.1	191044	192019	XP_073574745.1
NW_027395720.1	192091	193299	XP_073574746.1
NW_027395720.1	193788	194985	XP_073574747.1
NW_027395720.1	195531	197799	XP_073574748.1
NW_027395720.1	198219	199472	XP_073574749.1
NW_027395720.1	199583	201245	XP_073574750.1
NW_027395720.1	201406	204032	XP_073574751.1
NW_027395720.1	203986	206020	XP_073574752.1
NW_027395720.1	210234	210791	XP_073574753.1
NW_027395720.1	213441	215272	XP_073574754.1
NW_027395720.1	215272	217302	XP_073574755.1
NW_027395720.1	217303	218763	XP_073574756.1
NW_027395720.1	218877	219482	XP_073574757.1
NW_027395720.1	220865	222351	XP_073574758.1
NW_027395720.1	223398	224937	XP_073574759.1
NW_027395720.1	225396	226676	XP_073574760.1
NW_027395720.1	226878	228829	XP_073574761.1
NW_027395720.1	231670	233149	XP_073574762.1
NW_027395720.1	233594	235137	XP_073574763.1
NW_027395720.1	235795	237568	XP_073574764.1
NW_027395720.1	238227	239184	XP_073574765.1
NW_027395720.1	239435	241094	XP_073574766.1
NW_027395720.1	241285	243114	XP_073574767.1
NW_027395720.1	243205	243789	XP_073574768.1
NW_027395720.1	246544	246768	XP_073574769.1
NW_027395720.1	246995	248009	XP_073574770.1
NW_027395720.1	248329	249032	XP_073574771.1
NW_027395720.1	250342	251110	XP_073574772.1
NW_027395720.1	251582	253387	XP_073574773.1
NW_027395720.1	253936	257314	XP_073574774.1
NW_027395720.1	258346	259344	XP_073574775.1
NW_027395720.1	259502	261712	XP_073574776.1
NW_027395720.1	262123	262553	XP_073574777.1
NW_027395720.1	262774	265116	XP_073574778.1
NW_027395720.1	264878	266211	XP_073574779.1
NW_027395720.1	266446	268095	XP_073574780.1
NW_027395720.1	268108	269954	XP_073574781.1
NW_027395720.1	271110	272799	XP_073574782.1
NW_027395720.1	272652	274553	XP_073574783.1
NW_027395720.1	274723	276588	XP_073574784.1
NW_027395720.1	277083	279119	XP_073574785.1
NW_027395720.1	279179	281242	XP_073574786.1
NW_027395720.1	281479	283269	XP_073574787.1
NW_027395720.1	283765	284323	XP_073574788.1
NW_027395720.1	284692	285591	XP_073574789.1
NW_027395720.1	286058	287819	XP_073574790.1
NW_027395720.1	288007	289811	XP_073574791.1
NW_027395720.1	290168	291907	XP_073574792.1
NW_027395720.1	292650	293702	XP_073574793.1
NW_027395720.1	294009	294822	XP_073574794.1
NW_027395720.1	295252	296890	XP_073574795.1
NW_027395720.1	297170	300111	XP_073574796.1
NW_027395720.1	300111	301373	XP_073574797.1
NW_027395720.1	301772	304021	XP_073574798.1
NW_027395720.1	304328	310565	XP_073574799.1
NW_027395720.1	310848	312219	XP_073574800.1
NW_027395720.1	313001	315881	XP_073574801.1
NW_027395720.1	316417	318249	XP_073574802.1
NW_027395720.1	318226	320042	XP_073574803.1
NW_027395720.1	322563	324281	XP_073574804.1
NW_027395720.1	325929	328352	XP_073574805.1
NW_027395720.1	328946	329866	XP_073574806.1
NW_027395720.1	330441	332659	XP_073574807.1
NW_027395720.1	332659	335972	XP_073574808.1
NW_027395720.1	336020	338017	XP_073574809.1
NW_027395720.1	339961	342064	XP_073574810.1
NW_027395720.1	342052	342772	XP_073574811.1
NW_027395720.1	343177	346406	XP_073574812.1
NW_027395720.1	347707	351836	XP_073574813.1
NW_027395720.1	352189	353982	XP_073574814.1
NW_027395720.1	354138	356312	XP_073574815.1
NW_027395720.1	356930	360413	XP_073574816.1
NW_027395720.1	360508	364746	XP_073574817.1
NW_027395720.1	365264	365938	XP_073574818.1
NW_027395720.1	366960	368244	XP_073574819.1
NW_027395720.1	368446	370277	XP_073574820.1
NW_027395720.1	370745	373460	XP_073574821.1
NW_027395720.1	373488	376377	XP_073574822.1
NW_027395720.1	377304	382274	XP_073574823.1
NW_027395720.1	382545	384023	XP_073574824.1
NW_027395720.1	384009	385182	XP_073574825.1
NW_027395720.1	385691	387231	XP_073574826.1
NW_027395720.1	387231	390032	XP_073574827.1
NW_027395720.1	390572	393232	XP_073574828.1
NW_027395720.1	394252	395568	XP_073574829.1
NW_027395720.1	396173	398651	XP_073574830.1
NW_027395720.1	400743	406675	XP_073574831.1
NW_027395720.1	406865	408024	XP_073574832.1
NW_027395720.1	408092	409432	XP_073574833.1
NW_027395720.1	409417	411039	XP_073574834.1
NW_027395720.1	411195	414246	XP_073574835.1
NW_027395720.1	414446	416957	XP_073574836.1
NW_027395720.1	417699	418995	XP_073574837.1
NW_027395720.1	419154	421068	XP_073574838.1
NW_027395720.1	420808	422728	XP_073574839.1
NW_027395720.1	422210	424108	XP_073574840.1
NW_027395720.1	424262	424970	XP_073574841.1
NW_027395720.1	425320	426776	XP_073574842.1
NW_027395720.1	426966	428352	XP_073574843.1
NW_027395720.1	428366	430108	XP_073574844.1
NW_027395720.1	431079	434417	XP_073574845.1
NW_027395720.1	435126	437105	XP_073574846.1
NW_027395720.1	437625	440165	XP_073574847.1
NW_027395720.1	440681	441252	XP_073574848.1
NW_027395720.1	441513	442184	XP_073574849.1
NW_027395720.1	442823	444735	XP_073574850.1
NW_027395720.1	446961	449874	XP_073574851.1
NW_027395720.1	449976	452607	XP_073574852.1
NW_027395720.1	452755	453847	XP_073574853.1
NW_027395720.1	453680	454946	XP_073574854.1
NW_027395720.1	456741	459590	XP_073574855.1
NW_027395720.1	459590	461617	XP_073574856.1
NW_027395720.1	461718	464470	XP_073574857.1
NW_027395720.1	466126	466659	XP_073574858.1
NW_027395720.1	466768	468364	XP_073574859.1
NW_027395720.1	468864	470908	XP_073574860.1
NW_027395720.1	471183	472443	XP_073574861.1
NW_027395720.1	473037	476917	XP_073574862.1
NW_027395720.1	477595	478036	XP_073574863.1
NW_027395720.1	478635	479611	XP_073574864.1
NW_027395720.1	479611	480707	XP_073574865.1
NW_027395720.1	480983	482610	XP_073574866.1
NW_027395720.1	483179	486084	XP_073574867.1
NW_027395720.1	486391	488084	XP_073574868.1
NW_027395720.1	488122	490016	XP_073574869.1
NW_027395720.1	490872	493887	XP_073574870.1
NW_027395720.1	493903	495915	XP_073574871.1
NW_027395720.1	496063	496908	XP_073574872.1
NW_027395720.1	497303	498518	XP_073574873.1
NW_027395720.1	499295	499921	XP_073574874.1
NW_027395720.1	499677	503716	XP_073574875.1
NW_027395720.1	503822	504188	XP_073574876.1
NW_027395720.1	504816	507939	XP_073574877.1
NW_027395720.1	507940	508981	XP_073574878.1
NW_027395720.1	510087	512564	XP_073574879.1
NW_027395720.1	512808	514037	XP_073574880.1
NW_027395720.1	514038	515126	XP_073574881.1
NW_027395720.1	515225	515935	XP_073574882.1
NW_027395720.1	516140	519092	XP_073574883.1
NW_027395720.1	520729	521914	XP_073574884.1
NW_027395720.1	522089	524701	XP_073574885.1
NW_027395720.1	524754	528522	XP_073574886.1
NW_027395720.1	532295	533967	XP_073574887.1
NW_027395720.1	534110	535792	XP_073574888.1
NW_027395720.1	535877	536889	XP_073574889.1
NW_027395720.1	537067	538387	XP_073574890.1
NW_027395720.1	539297	540436	XP_073574891.1
NW_027395720.1	540594	541753	XP_073574892.1
NW_027395720.1	542595	543909	XP_073574893.1
NW_027395720.1	546501	549010	XP_073574894.1
NW_027395720.1	549469	549803	XP_073574895.1
NW_027395720.1	549824	552402	XP_073574896.1
NW_027395720.1	553094	553828	XP_073574897.1
NW_027395720.1	554175	556227	XP_073574898.1
NW_027395720.1	556961	557952	XP_073574899.1
NW_027395720.1	558162	559465	XP_073574900.1
NW_027395720.1	559573	561266	XP_073574901.1
NW_027395720.1	561885	562432	XP_073574902.1
NW_027395720.1	565026	568507	XP_073574903.1
NW_027395720.1	569267	571784	XP_073574904.1
NW_027395720.1	572106	573615	XP_073574905.1
NW_027395720.1	573275	575070	XP_073574906.1
NW_027395720.1	575700	578768	XP_073574907.1
NW_027395720.1	578834	580748	XP_073574908.1
NW_027395720.1	590739	592417	XP_073574909.1
NW_027395720.1	592586	594000	XP_073574910.1
NW_027395720.1	593844	595990	XP_073574911.1
NW_027395720.1	596271	597440	XP_073574912.1
NW_027395720.1	597541	598218	XP_073574913.1
NW_027395720.1	598708	602808	XP_073574914.1
NW_027395720.1	604677	607012	XP_073574915.1
NW_027395720.1	607013	609186	XP_073574916.1
NW_027395720.1	610512	612826	XP_073574917.1
NW_027395720.1	615260	618388	XP_073574918.1
NW_027395720.1	619267	619725	XP_073574919.1
NW_027395720.1	620155	624645	XP_073574920.1
NW_027395720.1	625105	628171	XP_073574921.1
NW_027395720.1	628630	629458	XP_073574922.1
NW_027395720.1	629458	631808	XP_073574923.1
NW_027395720.1	632150	633024	XP_073574924.1
NW_027395720.1	633292	634405	XP_073574925.1
NW_027395720.1	634405	635752	XP_073574926.1
NW_027395720.1	636257	638431	XP_073574927.1
NW_027395720.1	639976	641667	XP_073574928.1
NW_027395720.1	641737	643158	XP_073574929.1
NW_027395720.1	643629	646675	XP_073574930.1
NW_027395720.1	647141	648556	XP_073574931.1
NW_027395720.1	649408	651575	XP_073574932.1
NW_027395720.1	653271	655069	XP_073574933.1
NW_027395720.1	655198	656671	XP_073574934.1
NW_027395720.1	657076	657901	XP_073574935.1
NW_027395720.1	658451	659267	XP_073574936.1
NW_027395720.1	662901	665235	XP_073574937.1
NW_027395720.1	665269	666513	XP_073574938.1
NW_027395720.1	666513	671361	XP_073574939.1
NW_027395720.1	672061	675023	XP_073574940.1
NW_027395720.1	678250	681448	XP_073574941.1
NW_027395720.1	681804	683123	XP_073574942.1
NW_027395720.1	683599	687436	XP_073574943.1
NW_027395720.1	687436	689423	XP_073574944.1
NW_027395720.1	689545	690649	XP_073574945.1
NW_027395720.1	690974	693416	XP_073574946.1
NW_027395720.1	693691	698526	XP_073574947.1
NW_027395720.1	698651	699264	XP_073574948.1
NW_027395720.1	700225	701791	XP_073574949.1
NW_027395720.1	701856	708651	XP_073574950.1
NW_027395720.1	708824	711520	XP_073574951.1
NW_027395720.1	711599	714413	XP_073574952.1
NW_027395720.1	715139	717437	XP_073574953.1
NW_027395720.1	717507	719282	XP_073574954.1
NW_027395720.1	720744	724047	XP_073574955.1
NW_027395720.1	724159	725319	XP_073574956.1
NW_027395720.1	725688	726247	XP_073574957.1
NW_027395720.1	727520	730368	XP_073574958.1
NW_027395721.1	1857	2974	XP_073574371.1
NW_027395721.1	3608	6742	XP_073574372.1
NW_027395721.1	9468	11152	XP_073574373.1
NW_027395721.1	15483	17520	XP_073574374.1
NW_027395721.1	17645	19060	XP_073574375.1
NW_027395721.1	19505	19916	XP_073574376.1
NW_027395721.1	21313	23069	XP_073574377.1
NW_027395721.1	23768	24782	XP_073574378.1
NW_027395721.1	25201	27194	XP_073574379.1
NW_027395721.1	27604	28756	XP_073574380.1
NW_027395721.1	29222	31039	XP_073574381.1
NW_027395721.1	31632	32479	XP_073574382.1
NW_027395721.1	32744	34347	XP_073574383.1
NW_027395721.1	34453	35108	XP_073574384.1
NW_027395721.1	36498	36891	XP_073574385.1
NW_027395721.1	37088	38557	XP_073574386.1
NW_027395721.1	39632	40502	XP_073574387.1
NW_027395721.1	41346	43922	XP_073574388.1
NW_027395721.1	44037	46638	XP_073574389.1
NW_027395721.1	46683	47910	XP_073574390.1
NW_027395721.1	48694	50841	XP_073574391.1
NW_027395721.1	51945	54137	XP_073574392.1
NW_027395721.1	55196	56672	XP_073574393.1
NW_027395721.1	57255	59574	XP_073574394.1
NW_027395721.1	60967	62336	XP_073574395.1
NW_027395721.1	62876	65337	XP_073574396.1
NW_027395721.1	66058	67837	XP_073574397.1
NW_027395721.1	68183	69955	XP_073574398.1
NW_027395721.1	71736	74819	XP_073574399.1
NW_027395721.1	75301	76366	XP_073574400.1
NW_027395721.1	77872	79049	XP_073574401.1
NW_027395721.1	80025	81345	XP_073574402.1
NW_027395721.1	81633	82161	XP_073574403.1
NW_027395721.1	82400	84509	XP_073574404.1
NW_027395721.1	85630	87356	XP_073574405.1
NW_027395721.1	87954	90862	XP_073574406.1
NW_027395721.1	91269	91914	XP_073574407.1
NW_027395721.1	92807	93371	XP_073574408.1
NW_027395721.1	93479	96438	XP_073574409.1
NW_027395721.1	96474	98017	XP_073574410.1
NW_027395721.1	98273	99106	XP_073574411.1
NW_027395721.1	100982	102149	XP_073574412.1
NW_027395721.1	102392	103316	XP_073574413.1
NW_027395721.1	103895	105903	XP_073574414.1
NW_027395721.1	106028	107438	XP_073574415.1
NW_027395721.1	108276	120172	XP_073574416.1
NW_027395721.1	120552	121568	XP_073574417.1
NW_027395721.1	122550	124789	XP_073574418.1
NW_027395721.1	125084	125567	XP_073574419.1
NW_027395721.1	125959	130479	XP_073574420.1
NW_027395721.1	132821	134234	XP_073574421.1
NW_027395721.1	137067	139602	XP_073574422.1
NW_027395721.1	139980	140837	XP_073574423.1
NW_027395721.1	141932	142918	XP_073574424.1
NW_027395721.1	148724	149048	XP_073574425.1
NW_027395721.1	149707	150633	XP_073574426.1
NW_027395721.1	151371	152340	XP_073574427.1
NW_027395721.1	153210	155372	XP_073574428.1
NW_027395721.1	155987	158391	XP_073574429.1
NW_027395721.1	160193	160986	XP_073574430.1
NW_027395721.1	161282	161868	XP_073574431.1
NW_027395721.1	162281	163219	XP_073574432.1
NW_027395721.1	164753	168227	XP_073574433.1
NW_027395721.1	168411	169576	XP_073574434.1
NW_027395721.1	169989	174278	XP_073574435.1
NW_027395721.1	174278	175601	XP_073574436.1
NW_027395721.1	175872	177027	XP_073574437.1
NW_027395721.1	177315	179244	XP_073574438.1
NW_027395721.1	181184	184810	XP_073574439.1
NW_027395721.1	185076	186055	XP_073574440.1
NW_027395721.1	186230	187009	XP_073574441.1
NW_027395721.1	187204	194375	XP_073574442.1
NW_027395721.1	195689	197478	XP_073574443.1
NW_027395721.1	197563	198399	XP_073574444.1
NW_027395721.1	198946	199553	XP_073574445.1
NW_027395721.1	201286	201746	XP_073574446.1
NW_027395721.1	202010	202544	XP_073574447.1
NW_027395721.1	202822	203762	XP_073574448.1
NW_027395721.1	206335	207490	XP_073574449.1
NW_027395721.1	207964	208576	XP_073574450.1
NW_027395721.1	208646	209240	XP_073574451.1
NW_027395721.1	209928	211633	XP_073574452.1
NW_027395721.1	211951	212355	XP_073574453.1
NW_027395721.1	212387	214289	XP_073574454.1
NW_027395721.1	214421	215654	XP_073574455.1
NW_027395721.1	216671	219868	XP_073574456.1
NW_027395721.1	220195	221685	XP_073574457.1
NW_027395721.1	221597	222335	XP_073574458.1
NW_027395721.1	223070	226126	XP_073574459.1
NW_027395721.1	226434	227059	XP_073574460.1
NW_027395721.1	227156	228347	XP_073574461.1
NW_027395721.1	228600	229878	XP_073574462.1
NW_027395721.1	231006	232535	XP_073574463.1
NW_027395721.1	234597	236184	XP_073574464.1
NW_027395721.1	236616	237599	XP_073574465.1
NW_027395721.1	238455	240557	XP_073574466.1
NW_027395721.1	240557	241334	XP_073574467.1
NW_027395721.1	243248	243973	XP_073574468.1
NW_027395721.1	245471	247317	XP_073574469.1
NW_027395721.1	247632	253840	XP_073574470.1
NW_027395721.1	254096	256919	XP_073574471.1
NW_027395721.1	256966	257540	XP_073574472.1
NW_027395721.1	257841	258686	XP_073574473.1
NW_027395721.1	259648	261638	XP_073574474.1
NW_027395721.1	263560	264127	XP_073574475.1
NW_027395721.1	263560	264869	XP_073574476.1
NW_027395721.1	265834	268701	XP_073574477.1
NW_027395721.1	268607	269121	XP_073574478.1
NW_027395721.1	269721	271324	XP_073574479.1
NW_027395721.1	271282	272560	XP_073574480.1
NW_027395721.1	272741	274494	XP_073574481.1
NW_027395721.1	274638	277358	XP_073574482.1
NW_027395721.1	277358	278375	XP_073574483.1
NW_027395721.1	278501	280753	XP_073574484.1
NW_027395721.1	281102	281633	XP_073574485.1
NW_027395721.1	282028	283568	XP_073574486.1
NW_027395721.1	287862	289259	XP_073574487.1
NW_027395721.1	290512	290934	XP_073574488.1
NW_027395721.1	292315	294618	XP_073574489.1
NW_027395721.1	295834	297978	XP_073574490.1
NW_027395721.1	298016	299305	XP_073574491.1
NW_027395721.1	299508	303383	XP_073574492.1
NW_027395721.1	306883	308569	XP_073574493.1
NW_027395721.1	309595	311597	XP_073574494.1
NW_027395721.1	311640	313713	XP_073574495.1
NW_027395721.1	313713	315588	XP_073574496.1
NW_027395721.1	316110	317730	XP_073574497.1
NW_027395721.1	318489	320641	XP_073574498.1
NW_027395721.1	321213	322845	XP_073574499.1
NW_027395721.1	322957	325615	XP_073574500.1
NW_027395721.1	326144	329030	XP_073574501.1
NW_027395721.1	330600	332320	XP_073574502.1
NW_027395721.1	332316	334296	XP_073574503.1
NW_027395721.1	334509	335905	XP_073574504.1
NW_027395721.1	338678	340594	XP_073574505.1
NW_027395721.1	341115	344543	XP_073574506.1
NW_027395721.1	346000	349252	XP_073574507.1
NW_027395721.1	349911	350253	XP_073574508.1
NW_027395721.1	350552	353668	XP_073574509.1
NW_027395721.1	353921	355457	XP_073574510.1
NW_027395721.1	357007	359810	XP_073574511.1
NW_027395721.1	359810	361245	XP_073574512.1
NW_027395721.1	361354	368261	XP_073574513.1
NW_027395721.1	369609	371132	XP_073574514.1
NW_027395721.1	371637	373668	XP_073574515.1
NW_027395721.1	373960	374525	XP_073574516.1
NW_027395721.1	374716	376709	XP_073574517.1
NW_027395721.1	376987	378046	XP_073574518.1
NW_027395721.1	378110	379073	XP_073574519.1
NW_027395721.1	379312	381377	XP_073574520.1
NW_027395721.1	382129	384081	XP_073574521.1
NW_027395721.1	383970	385220	XP_073574522.1
NW_027395721.1	385701	387002	XP_073574523.1
NW_027395721.1	387107	389296	XP_073574524.1
NW_027395721.1	390116	391344	XP_073574525.1
NW_027395721.1	392738	394850	XP_073574526.1
NW_027395721.1	395210	396600	XP_073574527.1
NW_027395721.1	397383	399421	XP_073574528.1
NW_027395721.1	399952	400788	XP_073574529.1
NW_027395721.1	403114	405393	XP_073574530.1
NW_027395721.1	406003	408543	XP_073574531.1
NW_027395721.1	409411	410803	XP_073574532.1
NW_027395721.1	410803	411980	XP_073574533.1
NW_027395721.1	412154	413701	XP_073574534.1
NW_027395721.1	413830	419200	XP_073574535.1
NW_027395721.1	419200	423487	XP_073574536.1
NW_027395721.1	423725	427580	XP_073574537.1
NW_027395721.1	428021	430051	XP_073574538.1
NW_027395721.1	430275	431807	XP_073574539.1
NW_027395721.1	431981	433494	XP_073574540.1
NW_027395721.1	434367	435253	XP_073574541.1
NW_027395721.1	435813	436904	XP_073574542.1
NW_027395721.1	437900	439818	XP_073574543.1
NW_027395721.1	439812	440619	XP_073574544.1
NW_027395721.1	440754	442848	XP_073574545.1
NW_027395721.1	442885	444649	XP_073574546.1
NW_027395721.1	445187	446656	XP_073574547.1
NW_027395721.1	446751	448824	XP_073574548.1
NW_027395721.1	448173	448824	XP_073574549.1
NW_027395721.1	449387	451358	XP_073574550.1
NW_027395721.1	451980	454445	XP_073574551.1
NW_027395721.1	454783	457259	XP_073574552.1
NW_027395721.1	460398	461332	XP_073574553.1
NW_027395721.1	461489	462598	XP_073574554.1
NW_027395721.1	462598	463931	XP_073574555.1
NW_027395721.1	463932	465538	XP_073574556.1
NW_027395721.1	465552	466587	XP_073574557.1
NW_027395721.1	467076	468815	XP_073574558.1
NW_027395721.1	470295	476010	XP_073574559.1
NW_027395721.1	477832	480267	XP_073574560.1
NW_027395721.1	479998	482518	XP_073574561.1
NW_027395721.1	482811	484381	XP_073574562.1
NW_027395721.1	484047	485502	XP_073574563.1
NW_027395721.1	485503	486252	XP_073574564.1
NW_027395721.1	486251	487102	XP_073574565.1
NW_027395721.1	487091	490538	XP_073574566.1
NW_027395721.1	490817	492840	XP_073574567.1
NW_027395721.1	494286	498356	XP_073574568.1
NW_027395721.1	498594	499848	XP_073574569.1
NW_027395721.1	500000	502087	XP_073574570.1
NW_027395721.1	503300	505973	XP_073574571.1
NW_027395721.1	506626	510882	XP_073574572.1
NW_027395721.1	511256	514188	XP_073574573.1
NW_027395721.1	514577	516301	XP_073574574.1
NW_027395721.1	516365	517326	XP_073574575.1
NW_027395721.1	517487	519692	XP_073574576.1
NW_027395721.1	519837	521087	XP_073574577.1
NW_027395721.1	520910	521855	XP_073574578.1
NW_027395721.1	521914	523268	XP_073574579.1
NW_027395721.1	523992	525884	XP_073574580.1
NW_027395721.1	526275	528445	XP_073574581.1
NW_027395721.1	529669	531819	XP_073574582.1
NW_027395721.1	532302	534132	XP_073574583.1
NW_027395721.1	533475	535993	XP_073574584.1
NW_027395721.1	536406	539697	XP_073574585.1
NW_027395721.1	540035	541627	XP_073574586.1
NW_027395721.1	542534	546037	XP_073574587.1
NW_027395721.1	546258	550379	XP_073574588.1
NW_027395721.1	551001	552406	XP_073574589.1
NW_027395721.1	552561	554099	XP_073574590.1
NW_027395721.1	554230	556064	XP_073574591.1
NW_027395721.1	555860	558054	XP_073574592.1
NW_027395721.1	558243	559699	XP_073574593.1
NW_027395721.1	560598	562266	XP_073574594.1
NW_027395721.1	562570	563886	XP_073574595.1
NW_027395721.1	564609	566399	XP_073574596.1
NW_027395721.1	566486	568388	XP_073574597.1
NW_027395721.1	568238	568762	XP_073574598.1
NW_027395721.1	568388	571176	XP_073574599.1
NW_027395721.1	571044	572100	XP_073574600.1
NW_027395721.1	572808	574105	XP_073574601.1
NW_027395721.1	574106	575302	XP_073574602.1
NW_027395721.1	575023	575463	XP_073574603.1
NW_027395721.1	575302	576301	XP_073574604.1
NW_027395721.1	576425	578078	XP_073574605.1
NW_027395721.1	582320	585034	XP_073574606.1
NW_027395721.1	585508	587283	XP_073574607.1
NW_027395721.1	586349	587283	XP_073574608.1
NW_027395721.1	587569	589447	XP_073574609.1
NW_027395721.1	589857	590271	XP_073574610.1
NW_027395721.1	589887	591623	XP_073574611.1
NW_027395721.1	592116	593668	XP_073574612.1
NW_027395721.1	594024	594484	XP_073574613.1
NW_027395721.1	594994	596305	XP_073574614.1
NW_027395721.1	596615	599592	XP_073574615.1
NW_027395721.1	599824	600737	XP_073574616.1
NW_027395721.1	600781	603692	XP_073574617.1
NW_027395721.1	604896	605898	XP_073574618.1
NW_027395721.1	606407	608919	XP_073574619.1
NW_027395721.1	608989	614584	XP_073574620.1
NW_027395721.1	614995	618327	XP_073574621.1
NW_027395721.1	618726	619062	XP_073574622.1
NW_027395721.1	620977	623726	XP_073574623.1
NW_027395721.1	624026	624985	XP_073574624.1
NW_027395721.1	625283	626157	XP_073574625.1
NW_027395721.1	629585	630931	XP_073574626.1
NW_027395721.1	632014	633908	XP_073574627.1
NW_027395721.1	633957	637294	XP_073574628.1
NW_027395721.1	636925	639293	XP_073574629.1
NW_027395721.1	639401	642301	XP_073574630.1
NW_027395721.1	642683	645880	XP_073574631.1
NW_027395721.1	655690	659271	XP_073574632.1
NW_027395721.1	660983	661901	XP_073574633.1
NW_027395721.1	661901	663264	XP_073574634.1
NW_027395721.1	663854	665698	XP_073574635.1
NW_027395721.1	665823	666649	XP_073574636.1
NW_027395721.1	666578	668785	XP_073574637.1
NW_027395721.1	668961	671490	XP_073574638.1
NW_027395721.1	671359	673874	XP_073574639.1
NW_027395721.1	674341	677394	XP_073574640.1
NW_027395721.1	677681	679432	XP_073574641.1
NW_027395721.1	679432	681015	XP_073574642.1
NW_027395721.1	682111	682818	XP_073574643.1
NW_027395721.1	684517	686604	XP_073574644.1
NW_027395721.1	686610	687640	XP_073574645.1
NW_027395721.1	688092	691827	XP_073574646.1
NW_027395721.1	691887	693769	XP_073574647.1
NW_027395721.1	693898	695488	XP_073574648.1
NW_027395721.1	695669	699806	XP_073574649.1
NW_027395722.1	4137	5371	XP_073574123.1
NW_027395722.1	10242	11006	XP_073574124.1
NW_027395722.1	14041	14788	XP_073574125.1
NW_027395722.1	17739	18366	XP_073574126.1
NW_027395722.1	18444	19792	XP_073574127.1
NW_027395722.1	20822	22603	XP_073574128.1
NW_027395722.1	22492	25079	XP_073574129.1
NW_027395722.1	25430	26070	XP_073574130.1
NW_027395722.1	26159	27194	XP_073574131.1
NW_027395722.1	27890	28908	XP_073574132.1
NW_027395722.1	28915	29360	XP_073574133.1
NW_027395722.1	29307	30751	XP_073574134.1
NW_027395722.1	30816	32071	XP_073574135.1
NW_027395722.1	32883	33891	XP_073574136.1
NW_027395722.1	34191	36044	XP_073574137.1
NW_027395722.1	37798	40127	XP_073574138.1
NW_027395722.1	40661	42730	XP_073574139.1
NW_027395722.1	42916	44319	XP_073574140.1
NW_027395722.1	44335	47528	XP_073574141.1
NW_027395722.1	47797	49407	XP_073574142.1
NW_027395722.1	49970	51376	XP_073574143.1
NW_027395722.1	51596	52354	XP_073574144.1
NW_027395722.1	52625	54010	XP_073574145.1
NW_027395722.1	54057	55387	XP_073574146.1
NW_027395722.1	57588	58246	XP_073574147.1
NW_027395722.1	58732	59080	XP_073574148.1
NW_027395722.1	59314	60948	XP_073574149.1
NW_027395722.1	61705	63382	XP_073574150.1
NW_027395722.1	65087	66655	XP_073574151.1
NW_027395722.1	67156	69902	XP_073574152.1
NW_027395722.1	72180	73446	XP_073574153.1
NW_027395722.1	74195	74608	XP_073574154.1
NW_027395722.1	77058	77850	XP_073574155.1
NW_027395722.1	84412	86474	XP_073574156.1
NW_027395722.1	87394	88282	XP_073574157.1
NW_027395722.1	88222	91719	XP_073574158.1
NW_027395722.1	92200	93896	XP_073574159.1
NW_027395722.1	95046	96759	XP_073574160.1
NW_027395722.1	96868	99440	XP_073574161.1
NW_027395722.1	99775	100071	XP_073574162.1
NW_027395722.1	101453	105087	XP_073574163.1
NW_027395722.1	105111	106281	XP_073574164.1
NW_027395722.1	106620	107959	XP_073574165.1
NW_027395722.1	108408	111726	XP_073574166.1
NW_027395722.1	111816	113385	XP_073574167.1
NW_027395722.1	113218	114045	XP_073574168.1
NW_027395722.1	114602	117031	XP_073574169.1
NW_027395722.1	117042	118978	XP_073574170.1
NW_027395722.1	118889	120890	XP_073574171.1
NW_027395722.1	120889	123251	XP_073574172.1
NW_027395722.1	123545	124652	XP_073574173.1
NW_027395722.1	124603	126035	XP_073574174.1
NW_027395722.1	126133	127591	XP_073574175.1
NW_027395722.1	129719	131310	XP_073574176.1
NW_027395722.1	132092	133701	XP_073574177.1
NW_027395722.1	133978	135440	XP_073574178.1
NW_027395722.1	137302	140313	XP_073574179.1
NW_027395722.1	141676	143955	XP_073574180.1
NW_027395722.1	144057	145801	XP_073574181.1
NW_027395722.1	146661	149758	XP_073574182.1
NW_027395722.1	149921	151127	XP_073574183.1
NW_027395722.1	153080	154604	XP_073574184.1
NW_027395722.1	155601	160787	XP_073574185.1
NW_027395722.1	160915	161523	XP_073574186.1
NW_027395722.1	161797	163469	XP_073574187.1
NW_027395722.1	165285	166775	XP_073574188.1
NW_027395722.1	166940	169556	XP_073574189.1
NW_027395722.1	169665	171727	XP_073574190.1
NW_027395722.1	171738	173603	XP_073574191.1
NW_027395722.1	173837	177303	XP_073574192.1
NW_027395722.1	177178	178410	XP_073574193.1
NW_027395722.1	178604	180915	XP_073574194.1
NW_027395722.1	181531	185720	XP_073574195.1
NW_027395722.1	186980	190026	XP_073574196.1
NW_027395722.1	190549	192989	XP_073574197.1
NW_027395722.1	192993	199440	XP_073574198.1
NW_027395722.1	204541	210526	XP_073574199.1
NW_027395722.1	210742	211818	XP_073574200.1
NW_027395722.1	211842	213346	XP_073574201.1
NW_027395722.1	214287	214858	XP_073574202.1
NW_027395722.1	216845	217576	XP_073574203.1
NW_027395722.1	218207	220232	XP_073574204.1
NW_027395722.1	220232	223085	XP_073574205.1
NW_027395722.1	223026	225138	XP_073574206.1
NW_027395722.1	225294	226635	XP_073574207.1
NW_027395722.1	226807	228234	XP_073574208.1
NW_027395722.1	228235	229760	XP_073574209.1
NW_027395722.1	230286	231084	XP_073574210.1
NW_027395722.1	231633	234304	XP_073574211.1
NW_027395722.1	233700	234255	XP_073574212.1
NW_027395722.1	234716	237512	XP_073574213.1
NW_027395722.1	237893	239667	XP_073574214.1
NW_027395722.1	243611	244414	XP_073574215.1
NW_027395722.1	245126	246002	XP_073574216.1
NW_027395722.1	246680	247689	XP_073574217.1
NW_027395722.1	249622	250595	XP_073574218.1
NW_027395722.1	250902	253604	XP_073574219.1
NW_027395722.1	253913	257103	XP_073574220.1
NW_027395722.1	257403	258186	XP_073574221.1
NW_027395722.1	258518	259685	XP_073574222.1
NW_027395722.1	260082	260877	XP_073574223.1
NW_027395722.1	264184	265595	XP_073574224.1
NW_027395722.1	265976	267569	XP_073574225.1
NW_027395722.1	267681	269582	XP_073574226.1
NW_027395722.1	270697	272030	XP_073574227.1
NW_027395722.1	273038	273958	XP_073574228.1
NW_027395722.1	274379	277950	XP_073574229.1
NW_027395722.1	277964	280191	XP_073574230.1
NW_027395722.1	280783	281824	XP_073574231.1
NW_027395722.1	281527	283888	XP_073574232.1
NW_027395722.1	283872	288954	XP_073574233.1
NW_027395722.1	289106	292377	XP_073574234.1
NW_027395722.1	292586	293418	XP_073574235.1
NW_027395722.1	293646	295962	XP_073574236.1
NW_027395722.1	296254	298203	XP_073574237.1
NW_027395722.1	298203	303177	XP_073574238.1
NW_027395722.1	303444	305079	XP_073574239.1
NW_027395722.1	305122	306415	XP_073574240.1
NW_027395722.1	307469	310536	XP_073574241.1
NW_027395722.1	310650	310952	XP_073574242.1
NW_027395722.1	310995	312031	XP_073574243.1
NW_027395722.1	312324	314921	XP_073574244.1
NW_027395722.1	314875	317131	XP_073574245.1
NW_027395722.1	317272	319911	XP_073574246.1
NW_027395722.1	320006	323018	XP_073574247.1
NW_027395722.1	323241	324913	XP_073574248.1
NW_027395722.1	324910	326211	XP_073574249.1
NW_027395722.1	326195	328459	XP_073574250.1
NW_027395722.1	333120	334871	XP_073574251.1
NW_027395722.1	335849	336409	XP_073574252.1
NW_027395722.1	337249	338924	XP_073574253.1
NW_027395722.1	339846	341741	XP_073574254.1
NW_027395722.1	342054	343190	XP_073574255.1
NW_027395722.1	343215	344326	XP_073574256.1
NW_027395722.1	344444	348051	XP_073574257.1
NW_027395722.1	348531	349227	XP_073574259.1
NW_027395722.1	348531	352182	XP_073574258.1
NW_027395722.1	352268	353587	XP_073574260.1
NW_027395722.1	354310	356151	XP_073574261.1
NW_027395722.1	358008	362370	XP_073574262.1
NW_027395722.1	362648	363416	XP_073574263.1
NW_027395722.1	364208	365517	XP_073574264.1
NW_027395722.1	365922	366718	XP_073574265.1
NW_027395722.1	366717	368002	XP_073574266.1
NW_027395722.1	368057	369209	XP_073574267.1
NW_027395722.1	369813	371307	XP_073574268.1
NW_027395722.1	371142	373560	XP_073574269.1
NW_027395722.1	373705	375684	XP_073574270.1
NW_027395722.1	376001	377508	XP_073574271.1
NW_027395722.1	378126	383558	XP_073574272.1
NW_027395722.1	383807	385296	XP_073574273.1
NW_027395722.1	385316	386631	XP_073574274.1
NW_027395722.1	387117	389628	XP_073574275.1
NW_027395722.1	390003	391233	XP_073574276.1
NW_027395722.1	391360	393283	XP_073574277.1
NW_027395722.1	393352	394147	XP_073574278.1
NW_027395722.1	394609	397254	XP_073574279.1
NW_027395722.1	397417	398667	XP_073574280.1
NW_027395722.1	398892	399813	XP_073574281.1
NW_027395722.1	400907	403225	XP_073574282.1
NW_027395722.1	403502	405166	XP_073574283.1
NW_027395722.1	405684	406885	XP_073574284.1
NW_027395722.1	407224	408391	XP_073574285.1
NW_027395722.1	408474	409840	XP_073574286.1
NW_027395722.1	409840	411063	XP_073574287.1
NW_027395722.1	411183	413761	XP_073574288.1
NW_027395722.1	414889	415860	XP_073574289.1
NW_027395722.1	416726	418134	XP_073574290.1
NW_027395722.1	418112	419727	XP_073574291.1
NW_027395722.1	419710	420846	XP_073574292.1
NW_027395722.1	421556	422639	XP_073574293.1
NW_027395722.1	423294	429375	XP_073574294.1
NW_027395722.1	429721	431313	XP_073574295.1
NW_027395722.1	431793	432446	XP_073574296.1
NW_027395722.1	435349	435870	XP_073574297.1
NW_027395722.1	437188	438708	XP_073574298.1
NW_027395722.1	439681	441387	XP_073574299.1
NW_027395722.1	441678	446938	XP_073574300.1
NW_027395722.1	447187	448288	XP_073574301.1
NW_027395722.1	451985	453899	XP_073574302.1
NW_027395722.1	453964	455684	XP_073574303.1
NW_027395722.1	455908	457114	XP_073574304.1
NW_027395722.1	457369	479251	XP_073574305.1
NW_027395722.1	479798	481441	XP_073574306.1
NW_027395722.1	482593	483702	XP_073574307.1
NW_027395722.1	483985	485835	XP_073574308.1
NW_027395722.1	486077	487402	XP_073574309.1
NW_027395722.1	487618	489033	XP_073574310.1
NW_027395722.1	489226	492144	XP_073574311.1
NW_027395722.1	493545	495063	XP_073574312.1
NW_027395722.1	495392	497163	XP_073574313.1
NW_027395722.1	497345	498755	XP_073574314.1
NW_027395722.1	498832	500385	XP_073574315.1
NW_027395722.1	500560	502037	XP_073574316.1
NW_027395722.1	502213	502816	XP_073574317.1
NW_027395722.1	503285	503926	XP_073574318.1
NW_027395722.1	504897	506715	XP_073574319.1
NW_027395722.1	506744	508755	XP_073574320.1
NW_027395722.1	509248	511392	XP_073574321.1
NW_027395722.1	511553	513700	XP_073574322.1
NW_027395722.1	515093	516790	XP_073574323.1
NW_027395722.1	517132	521622	XP_073574324.1
NW_027395722.1	521655	522452	XP_073574325.1
NW_027395722.1	522808	525105	XP_073574326.1
NW_027395722.1	525796	529403	XP_073574327.1
NW_027395722.1	530119	532824	XP_073574328.1
NW_027395722.1	537634	540516	XP_073574329.1
NW_027395722.1	542396	544063	XP_073574330.1
NW_027395722.1	545231	546623	XP_073574331.1
NW_027395722.1	546885	549831	XP_073574332.1
NW_027395722.1	551543	552086	XP_073574333.1
NW_027395722.1	552085	552793	XP_073574334.1
NW_027395722.1	561238	563761	XP_073574335.1
NW_027395722.1	565991	569790	XP_073574336.1
NW_027395722.1	570086	571259	XP_073574337.1
NW_027395722.1	573260	575747	XP_073574338.1
NW_027395722.1	577395	580183	XP_073574339.1
NW_027395722.1	580179	581361	XP_073574340.1
NW_027395722.1	581534	582612	XP_073574341.1
NW_027395722.1	582748	585823	XP_073574342.1
NW_027395722.1	586384	589335	XP_073574343.1
NW_027395722.1	589335	590757	XP_073574344.1
NW_027395722.1	591021	592041	XP_073574345.1
NW_027395722.1	591995	594169	XP_073574346.1
NW_027395722.1	595940	597867	XP_073574347.1
NW_027395722.1	599600	605184	XP_073574348.1
NW_027395722.1	605312	606743	XP_073574349.1
NW_027395722.1	606962	609026	XP_073574350.1
NW_027395722.1	609195	609838	XP_073574351.1
NW_027395722.1	609838	612973	XP_073574352.1
NW_027395722.1	614061	616529	XP_073574353.1
NW_027395722.1	617416	618856	XP_073574354.1
NW_027395722.1	619440	621331	XP_073574355.1
NW_027395722.1	622099	623275	XP_073574356.1
NW_027395722.1	623643	625536	XP_073574357.1
NW_027395722.1	625744	627093	XP_073574358.1
NW_027395722.1	627614	629415	XP_073574359.1
NW_027395722.1	630295	631851	XP_073574360.1
NW_027395722.1	632033	635329	XP_073574361.1
NW_027395722.1	635406	638360	XP_073574362.1
NW_027395722.1	639945	643317	XP_073574363.1
NW_027395722.1	643491	645961	XP_073574364.1
NW_027395722.1	646553	648564	XP_073574365.1
NW_027395722.1	648580	649680	XP_073574366.1
NW_027395722.1	650736	655273	XP_073574367.1
NW_027395722.1	655332	656943	XP_073574368.1
NW_027395722.1	657169	660684	XP_073574369.1
NW_027395722.1	660794	661968	XP_073574370.1
NW_027395723.1	13	683	XP_073573898.1
NW_027395723.1	1415	2319	XP_073573899.1
NW_027395723.1	2730	4511	XP_073573900.1
NW_027395723.1	4680	6688	XP_073573901.1
NW_027395723.1	6786	8232	XP_073573902.1
NW_027395723.1	14293	16537	XP_073573903.1
NW_027395723.1	16537	19539	XP_073573904.1
NW_027395723.1	19535	21524	XP_073573905.1
NW_027395723.1	21982	23496	XP_073573906.1
NW_027395723.1	23674	25749	XP_073573907.1
NW_027395723.1	27053	28798	XP_073573908.1
NW_027395723.1	28798	30322	XP_073573909.1
NW_027395723.1	31837	32454	XP_073573910.1
NW_027395723.1	32503	33778	XP_073573911.1
NW_027395723.1	34639	39767	XP_073573912.1
NW_027395723.1	41178	42480	XP_073573913.1
NW_027395723.1	42349	43774	XP_073573914.1
NW_027395723.1	44525	47070	XP_073573915.1
NW_027395723.1	47071	49000	XP_073573916.1
NW_027395723.1	49142	54014	XP_073573917.1
NW_027395723.1	54241	55831	XP_073573918.1
NW_027395723.1	56401	57055	XP_073573919.1
NW_027395723.1	57247	58264	XP_073573920.1
NW_027395723.1	59045	62976	XP_073573921.1
NW_027395723.1	63103	64364	XP_073573922.1
NW_027395723.1	64364	66105	XP_073573923.1
NW_027395723.1	67051	70770	XP_073573924.1
NW_027395723.1	71597	72272	XP_073573925.1
NW_027395723.1	72689	74378	XP_073573926.1
NW_027395723.1	76527	78233	XP_073573927.1
NW_027395723.1	78351	78984	XP_073573928.1
NW_027395723.1	80049	83584	XP_073573929.1
NW_027395723.1	84175	85859	XP_073573930.1
NW_027395723.1	86947	88480	XP_073573931.1
NW_027395723.1	88760	89097	XP_073573932.1
NW_027395723.1	89861	90802	XP_073573933.1
NW_027395723.1	92845	98547	XP_073573934.1
NW_027395723.1	99058	100629	XP_073573935.1
NW_027395723.1	102421	103929	XP_073573936.1
NW_027395723.1	104076	105922	XP_073573937.1
NW_027395723.1	106103	108326	XP_073573938.1
NW_027395723.1	108287	109939	XP_073573939.1
NW_027395723.1	110170	110955	XP_073573940.1
NW_027395723.1	111917	112755	XP_073573941.1
NW_027395723.1	113227	113788	XP_073573942.1
NW_027395723.1	114256	114898	XP_073573943.1
NW_027395723.1	116058	116571	XP_073573944.1
NW_027395723.1	118661	120192	XP_073573945.1
NW_027395723.1	121042	123662	XP_073573946.1
NW_027395723.1	123663	125846	XP_073573947.1
NW_027395723.1	126968	128579	XP_073573948.1
NW_027395723.1	128960	130193	XP_073573949.1
NW_027395723.1	132162	132580	XP_073573950.1
NW_027395723.1	133009	135040	XP_073573951.1
NW_027395723.1	135028	137014	XP_073573952.1
NW_027395723.1	137032	138135	XP_073573953.1
NW_027395723.1	140641	140898	XP_073573954.1
NW_027395723.1	146016	146271	XP_073573955.1
NW_027395723.1	155731	160966	XP_073573956.1
NW_027395723.1	162019	163014	XP_073573957.1
NW_027395723.1	163659	170399	XP_073573958.1
NW_027395723.1	171633	174686	XP_073573959.1
NW_027395723.1	174686	176149	XP_073573960.1
NW_027395723.1	179025	180562	XP_073573961.1
NW_027395723.1	181284	181848	XP_073573962.1
NW_027395723.1	181789	184008	XP_073573963.1
NW_027395723.1	184177	185633	XP_073573964.1
NW_027395723.1	185770	187601	XP_073573965.1
NW_027395723.1	188077	190309	XP_073573966.1
NW_027395723.1	191102	193763	XP_073573967.1
NW_027395723.1	194023	195240	XP_073573968.1
NW_027395723.1	196241	197966	XP_073573969.1
NW_027395723.1	197966	199546	XP_073573970.1
NW_027395723.1	199760	201408	XP_073573971.1
NW_027395723.1	201875	204391	XP_073573972.1
NW_027395723.1	206269	207337	XP_073573973.1
NW_027395723.1	209649	210655	XP_073573974.1
NW_027395723.1	210425	211943	XP_073573975.1
NW_027395723.1	214645	216074	XP_073573976.1
NW_027395723.1	217095	219251	XP_073573977.1
NW_027395723.1	218863	220115	XP_073573978.1
NW_027395723.1	221363	223772	XP_073573979.1
NW_027395723.1	224093	226114	XP_073573980.1
NW_027395723.1	226083	227598	XP_073573981.1
NW_027395723.1	228229	231104	XP_073573982.1
NW_027395723.1	231085	232012	XP_073573983.1
NW_027395723.1	232331	233212	XP_073573984.1
NW_027395723.1	235827	236284	XP_073573985.1
NW_027395723.1	237280	239307	XP_073573986.1
NW_027395723.1	240503	242065	XP_073573987.1
NW_027395723.1	245322	247275	XP_073573988.1
NW_027395723.1	248166	250804	XP_073573989.1
NW_027395723.1	251137	252005	XP_073573990.1
NW_027395723.1	252233	255213	XP_073573991.1
NW_027395723.1	255919	258641	XP_073573992.1
NW_027395723.1	259084	260515	XP_073573993.1
NW_027395723.1	260560	261619	XP_073573994.1
NW_027395723.1	263070	266345	XP_073573995.1
NW_027395723.1	266474	276323	XP_073573996.1
NW_027395723.1	277313	277775	XP_073573997.1
NW_027395723.1	277864	279294	XP_073573998.1
NW_027395723.1	282871	284460	XP_073573999.1
NW_027395723.1	284966	285863	XP_073574000.1
NW_027395723.1	285876	287156	XP_073574001.1
NW_027395723.1	288034	288468	XP_073574002.1
NW_027395723.1	288479	290515	XP_073574003.1
NW_027395723.1	290543	291886	XP_073574004.1
NW_027395723.1	293742	296611	XP_073574005.1
NW_027395723.1	296388	299728	XP_073574006.1
NW_027395723.1	302696	303335	XP_073574007.1
NW_027395723.1	304241	305139	XP_073574008.1
NW_027395723.1	305233	308087	XP_073574009.1
NW_027395723.1	308133	310765	XP_073574010.1
NW_027395723.1	310444	311655	XP_073574011.1
NW_027395723.1	312337	314494	XP_073574012.1
NW_027395723.1	314648	315929	XP_073574013.1
NW_027395723.1	315908	317818	XP_073574014.1
NW_027395723.1	317922	320257	XP_073574015.1
NW_027395723.1	320728	322295	XP_073574016.1
NW_027395723.1	323027	327498	XP_073574017.1
NW_027395723.1	328195	329754	XP_073574018.1
NW_027395723.1	329993	330499	XP_073574019.1
NW_027395723.1	330973	332320	XP_073574020.1
NW_027395723.1	333247	335226	XP_073574021.1
NW_027395723.1	335238	336039	XP_073574022.1
NW_027395723.1	336661	339648	XP_073574023.1
NW_027395723.1	340417	340725	XP_073574024.1
NW_027395723.1	341520	346101	XP_073574025.1
NW_027395723.1	346372	347725	XP_073574026.1
NW_027395723.1	347823	348944	XP_073574027.1
NW_027395723.1	349083	350843	XP_073574028.1
NW_027395723.1	351166	354382	XP_073574029.1
NW_027395723.1	355221	356837	XP_073574030.1
NW_027395723.1	356837	357736	XP_073574031.1
NW_027395723.1	359453	360943	XP_073574032.1
NW_027395723.1	361514	363017	XP_073574033.1
NW_027395723.1	363082	363944	XP_073574034.1
NW_027395723.1	366065	367544	XP_073574035.1
NW_027395723.1	369388	370262	XP_073574036.1
NW_027395723.1	370596	372468	XP_073574037.1
NW_027395723.1	372841	375610	XP_073574038.1
NW_027395723.1	376533	378164	XP_073574039.1
NW_027395723.1	378819	380034	XP_073574040.1
NW_027395723.1	380933	383598	XP_073574041.1
NW_027395723.1	386809	389531	XP_073574042.1
NW_027395723.1	389848	391718	XP_073574043.1
NW_027395723.1	392658	393735	XP_073574044.1
NW_027395723.1	394016	396595	XP_073574045.1
NW_027395723.1	396693	397435	XP_073574046.1
NW_027395723.1	397546	399819	XP_073574047.1
NW_027395723.1	399848	400600	XP_073574048.1
NW_027395723.1	402206	405047	XP_073574049.1
NW_027395723.1	405567	406913	XP_073574050.1
NW_027395723.1	407294	408920	XP_073574051.1
NW_027395723.1	411327	413706	XP_073574052.1
NW_027395723.1	414158	416329	XP_073574053.1
NW_027395723.1	416539	417793	XP_073574054.1
NW_027395723.1	418026	419043	XP_073574055.1
NW_027395723.1	419043	420770	XP_073574056.1
NW_027395723.1	422388	423298	XP_073574057.1
NW_027395723.1	423458	424190	XP_073574058.1
NW_027395723.1	427911	429736	XP_073574059.1
NW_027395723.1	431464	433577	XP_073574060.1
NW_027395723.1	433950	436634	XP_073574061.1
NW_027395723.1	437310	439073	XP_073574062.1
NW_027395723.1	439819	441722	XP_073574063.1
NW_027395723.1	443516	447150	XP_073574064.1
NW_027395723.1	447844	450095	XP_073574065.1
NW_027395723.1	450140	451297	XP_073574066.1
NW_027395723.1	451849	453128	XP_073574067.1
NW_027395723.1	453342	456842	XP_073574068.1
NW_027395723.1	458385	459687	XP_073574069.1
NW_027395723.1	460495	462797	XP_073574070.1
NW_027395723.1	463315	463771	XP_073574071.1
NW_027395723.1	464399	467003	XP_073574072.1
NW_027395723.1	467059	468047	XP_073574073.1
NW_027395723.1	467924	469195	XP_073574074.1
NW_027395723.1	470354	480090	XP_073574075.1
NW_027395723.1	480403	482561	XP_073574076.1
NW_027395723.1	488900	489434	XP_073574077.1
NW_027395723.1	490854	491898	XP_073574078.1
NW_027395723.1	528910	529441	XP_073574079.1
NW_027395723.1	529896	530864	XP_073574080.1
NW_027395723.1	531223	533192	XP_073574081.1
NW_027395723.1	533019	535539	XP_073574082.1
NW_027395723.1	536178	537174	XP_073574083.1
NW_027395723.1	538349	538820	XP_073574084.1
NW_027395723.1	539222	540113	XP_073574085.1
NW_027395723.1	540521	541765	XP_073574086.1
NW_027395723.1	542122	543195	XP_073574087.1
NW_027395723.1	543500	545360	XP_073574088.1
NW_027395723.1	545881	547505	XP_073574089.1
NW_027395723.1	547704	549552	XP_073574090.1
NW_027395723.1	550038	555624	XP_073574091.1
NW_027395723.1	556783	557599	XP_073574092.1
NW_027395723.1	557609	559615	XP_073574093.1
NW_027395723.1	560216	561889	XP_073574094.1
NW_027395723.1	564006	565108	XP_073574095.1
NW_027395723.1	565255	567172	XP_073574096.1
NW_027395723.1	567751	570229	XP_073574097.1
NW_027395723.1	570797	574700	XP_073574098.1
NW_027395723.1	574744	575568	XP_073574099.1
NW_027395723.1	575741	578125	XP_073574100.1
NW_027395723.1	580806	581899	XP_073574101.1
NW_027395723.1	581863	582822	XP_073574102.1
NW_027395723.1	582808	583414	XP_073574103.1
NW_027395723.1	583523	585581	XP_073574104.1
NW_027395723.1	586008	587197	XP_073574105.1
NW_027395723.1	587017	589465	XP_073574106.1
NW_027395723.1	589421	590819	XP_073574107.1
NW_027395723.1	591122	603328	XP_073574108.1
NW_027395723.1	603936	607439	XP_073574109.1
NW_027395723.1	607867	609196	XP_073574110.1
NW_027395723.1	610237	612496	XP_073574111.1
NW_027395723.1	627296	629095	XP_073574112.1
NW_027395723.1	629784	630435	XP_073574113.1
NW_027395723.1	630792	632683	XP_073574114.1
NW_027395723.1	632798	634619	XP_073574115.1
NW_027395723.1	635325	636964	XP_073574116.1
NW_027395723.1	637001	640111	XP_073574117.1
NW_027395723.1	643308	644519	XP_073574118.1
NW_027395723.1	645300	647228	XP_073574119.1
NW_027395723.1	647742	648658	XP_073574120.1
NW_027395723.1	649148	651617	XP_073574121.1
NW_027395723.1	652104	653556	XP_073574122.1
NW_027395724.1	861	1693	XP_073573657.1
NW_027395724.1	2420	4575	XP_073573658.1
NW_027395724.1	5593	8218	XP_073573659.1
NW_027395724.1	8883	10054	XP_073573660.1
NW_027395724.1	10054	13123	XP_073573661.1
NW_027395724.1	13480	14493	XP_073573662.1
NW_027395724.1	15881	17046	XP_073573663.1
NW_027395724.1	17867	21954	XP_073573664.1
NW_027395724.1	29892	30511	XP_073573665.1
NW_027395724.1	30511	31553	XP_073573666.1
NW_027395724.1	31394	33248	XP_073573667.1
NW_027395724.1	35961	39378	XP_073573668.1
NW_027395724.1	39508	41003	XP_073573669.1
NW_027395724.1	41439	43396	XP_073573670.1
NW_027395724.1	43696	45175	XP_073573671.1
NW_027395724.1	45301	47292	XP_073573672.1
NW_027395724.1	47529	48750	XP_073573673.1
NW_027395724.1	49279	51334	XP_073573674.1
NW_027395724.1	51541	57437	XP_073573675.1
NW_027395724.1	57962	59229	XP_073573676.1
NW_027395724.1	61292	62638	XP_073573677.1
NW_027395724.1	63141	63676	XP_073573678.1
NW_027395724.1	64474	65073	XP_073573679.1
NW_027395724.1	65365	68523	XP_073573680.1
NW_027395724.1	69303	71481	XP_073573681.1
NW_027395724.1	71544	73165	XP_073573682.1
NW_027395724.1	73749	75322	XP_073573683.1
NW_027395724.1	75592	77514	XP_073573684.1
NW_027395724.1	77689	78723	XP_073573685.1
NW_027395724.1	78818	80085	XP_073573686.1
NW_027395724.1	80085	83493	XP_073573687.1
NW_027395724.1	83551	84218	XP_073573688.1
NW_027395724.1	86054	88119	XP_073573689.1
NW_027395724.1	88446	90755	XP_073573690.1
NW_027395724.1	91200	92721	XP_073573691.1
NW_027395724.1	92636	93951	XP_073573692.1
NW_027395724.1	95199	97085	XP_073573693.1
NW_027395724.1	100521	104178	XP_073573694.1
NW_027395724.1	104410	104848	XP_073573695.1
NW_027395724.1	104898	106153	XP_073573696.1
NW_027395724.1	108738	115862	XP_073573697.1
NW_027395724.1	116153	117541	XP_073573698.1
NW_027395724.1	119333	120222	XP_073573699.1
NW_027395724.1	120395	121939	XP_073573700.1
NW_027395724.1	122318	123557	XP_073573701.1
NW_027395724.1	123806	125163	XP_073573702.1
NW_027395724.1	125816	129582	XP_073573703.1
NW_027395724.1	130028	131243	XP_073573704.1
NW_027395724.1	132164	133616	XP_073573705.1
NW_027395724.1	134152	135310	XP_073573706.1
NW_027395724.1	135991	142148	XP_073573707.1
NW_027395724.1	142882	144249	XP_073573708.1
NW_027395724.1	145709	147500	XP_073573709.1
NW_027395724.1	149245	150382	XP_073573710.1
NW_027395724.1	151313	153200	XP_073573711.1
NW_027395724.1	153370	155716	XP_073573712.1
NW_027395724.1	155910	156441	XP_073573713.1
NW_027395724.1	157681	158331	XP_073573714.1
NW_027395724.1	159664	161390	XP_073573715.1
NW_027395724.1	162469	165644	XP_073573716.1
NW_027395724.1	165856	168573	XP_073573717.1
NW_027395724.1	168613	170402	XP_073573718.1
NW_027395724.1	172704	173118	XP_073573719.1
NW_027395724.1	180948	182760	XP_073573720.1
NW_027395724.1	182859	187197	XP_073573721.1
NW_027395724.1	187381	188233	XP_073573722.1
NW_027395724.1	188227	192110	XP_073573723.1
NW_027395724.1	192434	194598	XP_073573724.1
NW_027395724.1	194632	195662	XP_073573725.1
NW_027395724.1	196868	198894	XP_073573726.1
NW_027395724.1	198979	200545	XP_073573727.1
NW_027395724.1	200824	202730	XP_073573728.1
NW_027395724.1	202873	203748	XP_073573729.1
NW_027395724.1	204994	206293	XP_073573730.1
NW_027395724.1	206293	207810	XP_073573731.1
NW_027395724.1	208538	211998	XP_073573732.1
NW_027395724.1	212505	214212	XP_073573733.1
NW_027395724.1	215315	217866	XP_073573734.1
NW_027395724.1	218771	220460	XP_073573735.1
NW_027395724.1	220929	222093	XP_073573736.1
NW_027395724.1	222295	223139	XP_073573737.1
NW_027395724.1	223262	225543	XP_073573738.1
NW_027395724.1	225597	228258	XP_073573739.1
NW_027395724.1	228918	229829	XP_073573740.1
NW_027395724.1	229829	232357	XP_073573741.1
NW_027395724.1	233143	233644	XP_073573742.1
NW_027395724.1	235568	237896	XP_073573743.1
NW_027395724.1	239379	242001	XP_073573744.1
NW_027395724.1	247720	249136	XP_073573745.1
NW_027395724.1	249039	251314	XP_073573746.1
NW_027395724.1	252223	253486	XP_073573747.1
NW_027395724.1	253905	256151	XP_073573748.1
NW_027395724.1	256152	258272	XP_073573749.1
NW_027395724.1	259483	261153	XP_073573750.1
NW_027395724.1	259973	263242	XP_073573751.1
NW_027395724.1	263392	265032	XP_073573752.1
NW_027395724.1	265032	266715	XP_073573753.1
NW_027395724.1	266290	267230	XP_073573754.1
NW_027395724.1	267303	268364	XP_073573755.1
NW_027395724.1	268910	270173	XP_073573756.1
NW_027395724.1	270298	270761	XP_073573757.1
NW_027395724.1	270991	272021	XP_073573758.1
NW_027395724.1	272532	274196	XP_073573759.1
NW_027395724.1	274367	276432	XP_073573760.1
NW_027395724.1	277323	278317	XP_073573761.1
NW_027395724.1	278337	280936	XP_073573762.1
NW_027395724.1	281435	283741	XP_073573763.1
NW_027395724.1	284731	285114	XP_073573764.1
NW_027395724.1	285951	288203	XP_073573765.1
NW_027395724.1	288547	288958	XP_073573766.1
NW_027395724.1	289303	291175	XP_073573767.1
NW_027395724.1	294826	296981	XP_073573768.1
NW_027395724.1	298176	300984	XP_073573769.1
NW_027395724.1	302670	303491	XP_073573770.1
NW_027395724.1	303722	306287	XP_073573771.1
NW_027395724.1	306290	307275	XP_073573772.1
NW_027395724.1	310720	311654	XP_073573773.1
NW_027395724.1	313148	313533	XP_073573774.1
NW_027395724.1	313148	316767	XP_073573775.1
NW_027395724.1	317869	319714	XP_073573776.1
NW_027395724.1	319874	320365	XP_073573777.1
NW_027395724.1	320501	322816	XP_073573778.1
NW_027395724.1	323002	324738	XP_073573779.1
NW_027395724.1	324740	326261	XP_073573780.1
NW_027395724.1	331074	333060	XP_073573781.1
NW_027395724.1	334094	335197	XP_073573782.1
NW_027395724.1	336837	337580	XP_073573783.1
NW_027395724.1	337595	338572	XP_073573784.1
NW_027395724.1	338717	340096	XP_073573785.1
NW_027395724.1	340477	342751	XP_073573786.1
NW_027395724.1	343393	345376	XP_073573787.1
NW_027395724.1	346088	347943	XP_073573788.1
NW_027395724.1	349452	351513	XP_073573789.1
NW_027395724.1	352322	353856	XP_073573790.1
NW_027395724.1	353502	356288	XP_073573791.1
NW_027395724.1	356389	358612	XP_073573792.1
NW_027395724.1	358860	362171	XP_073573793.1
NW_027395724.1	363239	364358	XP_073573794.1
NW_027395724.1	367294	367779	XP_073573795.1
NW_027395724.1	368927	369500	XP_073573796.1
NW_027395724.1	370119	372820	XP_073573797.1
NW_027395724.1	373368	375279	XP_073573798.1
NW_027395724.1	375980	379855	XP_073573799.1
NW_027395724.1	380199	382248	XP_073573800.1
NW_027395724.1	382130	383871	XP_073573801.1
NW_027395724.1	385543	386593	XP_073573802.1
NW_027395724.1	386989	388617	XP_073573803.1
NW_027395724.1	389159	390577	XP_073573804.1
NW_027395724.1	391018	392419	XP_073573805.1
NW_027395724.1	392496	394233	XP_073573806.1
NW_027395724.1	394395	397624	XP_073573807.1
NW_027395724.1	397624	399616	XP_073573808.1
NW_027395724.1	400223	403795	XP_073573809.1
NW_027395724.1	404491	406072	XP_073573810.1
NW_027395724.1	409760	411368	XP_073573811.1
NW_027395724.1	411530	413345	XP_073573812.1
NW_027395724.1	413333	414277	XP_073573813.1
NW_027395724.1	414497	416883	XP_073573814.1
NW_027395724.1	416734	418977	XP_073573815.1
NW_027395724.1	419117	421353	XP_073573816.1
NW_027395724.1	421353	423834	XP_073573817.1
NW_027395724.1	424273	426598	XP_073573818.1
NW_027395724.1	426849	428058	XP_073573819.1
NW_027395724.1	429372	429650	XP_073573820.1
NW_027395724.1	430271	431522	XP_073573821.1
NW_027395724.1	431070	431562	XP_073573822.1
NW_027395724.1	432208	433294	XP_073573823.1
NW_027395724.1	433429	434820	XP_073573824.1
NW_027395724.1	435170	435988	XP_073573825.1
NW_027395724.1	437289	438762	XP_073573826.1
NW_027395724.1	438763	441313	XP_073573827.1
NW_027395724.1	441683	443464	XP_073573828.1
NW_027395724.1	444381	444788	XP_073573829.1
NW_027395724.1	445434	445994	XP_073573830.1
NW_027395724.1	446495	447794	XP_073573831.1
NW_027395724.1	449030	452257	XP_073573832.1
NW_027395724.1	453094	460955	XP_073573833.1
NW_027395724.1	461070	462159	XP_073573834.1
NW_027395724.1	463611	464729	XP_073573835.1
NW_027395724.1	465333	469336	XP_073573836.1
NW_027395724.1	469849	470438	XP_073573837.1
NW_027395724.1	472163	475623	XP_073573838.1
NW_027395724.1	475791	477433	XP_073573839.1
NW_027395724.1	477689	478814	XP_073573840.1
NW_027395724.1	478966	480509	XP_073573841.1
NW_027395724.1	481044	482260	XP_073573842.1
NW_027395724.1	482928	484407	XP_073573843.1
NW_027395724.1	486097	487162	XP_073573844.1
NW_027395724.1	487588	489579	XP_073573845.1
NW_027395724.1	489967	491755	XP_073573846.1
NW_027395724.1	492195	492887	XP_073573847.1
NW_027395724.1	492887	494109	XP_073573848.1
NW_027395724.1	494458	494995	XP_073573849.1
NW_027395724.1	497012	498215	XP_073573850.1
NW_027395724.1	498546	500115	XP_073573851.1
NW_027395724.1	500264	501848	XP_073573852.1
NW_027395724.1	502202	505483	XP_073573853.1
NW_027395724.1	505550	509971	XP_073573854.1
NW_027395724.1	509963	511113	XP_073573855.1
NW_027395724.1	511959	513730	XP_073573856.1
NW_027395724.1	514101	519544	XP_073573857.1
NW_027395724.1	519967	524206	XP_073573858.1
NW_027395724.1	524578	525822	XP_073573859.1
NW_027395724.1	525854	527223	XP_073573860.1
NW_027395724.1	527446	531131	XP_073573861.1
NW_027395724.1	532993	535209	XP_073573862.1
NW_027395724.1	535303	536309	XP_073573863.1
NW_027395724.1	537330	539448	XP_073573864.1
NW_027395724.1	539926	543226	XP_073573865.1
NW_027395724.1	543227	543767	XP_073573866.1
NW_027395724.1	544036	547080	XP_073573867.1
NW_027395724.1	547108	548636	XP_073573868.1
NW_027395724.1	548785	549970	XP_073573869.1
NW_027395724.1	551274	552662	XP_073573870.1
NW_027395724.1	552615	553759	XP_073573871.1
NW_027395724.1	553739	555548	XP_073573872.1
NW_027395724.1	555575	557069	XP_073573873.1
NW_027395724.1	557208	559633	XP_073573874.1
NW_027395724.1	559723	562566	XP_073573875.1
NW_027395724.1	562495	563386	XP_073573876.1
NW_027395724.1	563583	570208	XP_073573877.1
NW_027395724.1	570327	572823	XP_073573878.1
NW_027395724.1	572713	574423	XP_073573879.1
NW_027395724.1	574573	577107	XP_073573880.1
NW_027395724.1	577313	578617	XP_073573881.1
NW_027395724.1	578747	580127	XP_073573882.1
NW_027395724.1	580356	580747	XP_073573883.1
NW_027395724.1	581537	581953	XP_073573884.1
NW_027395724.1	582986	583619	XP_073573885.1
NW_027395724.1	583717	587285	XP_073573886.1
NW_027395724.1	587665	592715	XP_073573887.1
NW_027395724.1	593415	597341	XP_073573888.1
NW_027395724.1	598223	598772	XP_073573889.1
NW_027395724.1	600574	601503	XP_073573890.1
NW_027395724.1	605209	608089	XP_073573891.1
NW_027395724.1	609480	610184	XP_073573892.1
NW_027395724.1	610687	611284	XP_073573893.1
NW_027395724.1	611465	615145	XP_073573894.1
NW_027395724.1	615240	616188	XP_073573895.1
NW_027395724.1	617478	620273	XP_073573896.1
NW_027395724.1	621094	625654	XP_073573897.1
NW_027395725.1	4368	6532	XP_073573416.1
NW_027395725.1	6546	9528	XP_073573417.1
NW_027395725.1	9951	13128	XP_073573418.1
NW_027395725.1	13292	16142	XP_073573419.1
NW_027395725.1	16142	17947	XP_073573420.1
NW_027395725.1	18092	20454	XP_073573421.1
NW_027395725.1	20458	21761	XP_073573422.1
NW_027395725.1	23841	27628	XP_073573423.1
NW_027395725.1	29180	29839	XP_073573424.1
NW_027395725.1	29420	33280	XP_073573425.1
NW_027395725.1	33341	35236	XP_073573426.1
NW_027395725.1	35554	39572	XP_073573427.1
NW_027395725.1	39685	40785	XP_073573428.1
NW_027395725.1	40509	42718	XP_073573429.1
NW_027395725.1	42836	47893	XP_073573430.1
NW_027395725.1	48903	51274	XP_073573431.1
NW_027395725.1	54835	58253	XP_073573432.1
NW_027395725.1	59474	61221	XP_073573433.1
NW_027395725.1	61253	63631	XP_073573434.1
NW_027395725.1	63687	65926	XP_073573435.1
NW_027395725.1	65945	67918	XP_073573436.1
NW_027395725.1	69310	71076	XP_073573437.1
NW_027395725.1	71087	73524	XP_073573438.1
NW_027395725.1	73874	74150	XP_073573439.1
NW_027395725.1	74298	77808	XP_073573440.1
NW_027395725.1	81752	84500	XP_073573441.1
NW_027395725.1	84658	85550	XP_073573442.1
NW_027395725.1	85949	88548	XP_073573443.1
NW_027395725.1	89160	90006	XP_073573444.1
NW_027395725.1	90135	92005	XP_073573445.1
NW_027395725.1	92790	95559	XP_073573446.1
NW_027395725.1	97011	98079	XP_073573447.1
NW_027395725.1	98110	99510	XP_073573448.1
NW_027395725.1	99664	102151	XP_073573449.1
NW_027395725.1	102152	105021	XP_073573450.1
NW_027395725.1	105194	106419	XP_073573451.1
NW_027395725.1	106476	109156	XP_073573452.1
NW_027395725.1	109256	111851	XP_073573453.1
NW_027395725.1	112080	113465	XP_073573454.1
NW_027395725.1	113713	114685	XP_073573455.1
NW_027395725.1	117067	122321	XP_073573456.1
NW_027395725.1	123589	124279	XP_073573457.1
NW_027395725.1	124004	127286	XP_073573458.1
NW_027395725.1	128427	131988	XP_073573459.1
NW_027395725.1	133199	134876	XP_073573460.1
NW_027395725.1	134876	138068	XP_073573461.1
NW_027395725.1	138260	139325	XP_073573462.1
NW_027395725.1	139325	140330	XP_073573463.1
NW_027395725.1	140430	141721	XP_073573464.1
NW_027395725.1	142137	144384	XP_073573465.1
NW_027395725.1	144408	145609	XP_073573466.1
NW_027395725.1	145598	148017	XP_073573467.1
NW_027395725.1	149325	150442	XP_073573468.1
NW_027395725.1	151239	152959	XP_073573469.1
NW_027395725.1	153576	154929	XP_073573470.1
NW_027395725.1	155411	157218	XP_073573471.1
NW_027395725.1	158500	160745	XP_073573472.1
NW_027395725.1	161429	163758	XP_073573473.1
NW_027395725.1	164017	164483	XP_073573474.1
NW_027395725.1	164686	165835	XP_073573475.1
NW_027395725.1	166063	168645	XP_073573476.1
NW_027395725.1	169160	169601	XP_073573477.1
NW_027395725.1	170181	173511	XP_073573478.1
NW_027395725.1	173816	175609	XP_073573479.1
NW_027395725.1	176022	176706	XP_073573480.1
NW_027395725.1	176789	178612	XP_073573481.1
NW_027395725.1	178734	180656	XP_073573482.1
NW_027395725.1	180961	181801	XP_073573483.1
NW_027395725.1	182671	185374	XP_073573484.1
NW_027395725.1	185554	186965	XP_073573485.1
NW_027395725.1	187367	189148	XP_073573486.1
NW_027395725.1	189627	194298	XP_073573487.1
NW_027395725.1	194321	196040	XP_073573488.1
NW_027395725.1	197267	198155	XP_073573489.1
NW_027395725.1	199181	203140	XP_073573490.1
NW_027395725.1	205131	207109	XP_073573491.1
NW_027395725.1	208541	210606	XP_073573492.1
NW_027395725.1	211695	213564	XP_073573493.1
NW_027395725.1	214301	216133	XP_073573494.1
NW_027395725.1	216373	217622	XP_073573495.1
NW_027395725.1	217621	218111	XP_073573496.1
NW_027395725.1	218671	220715	XP_073573497.1
NW_027395725.1	221746	222148	XP_073573498.1
NW_027395725.1	222581	223416	XP_073573499.1
NW_027395725.1	224118	225865	XP_073573500.1
NW_027395725.1	225866	226402	XP_073573501.1
NW_027395725.1	227195	227670	XP_073573503.1
NW_027395725.1	227195	228604	XP_073573502.1
NW_027395725.1	229259	231058	XP_073573504.1
NW_027395725.1	231238	232462	XP_073573505.1
NW_027395725.1	232542	235302	XP_073573506.1
NW_027395725.1	236412	240580	XP_073573507.1
NW_027395725.1	240633	241722	XP_073573508.1
NW_027395725.1	242383	243643	XP_073573509.1
NW_027395725.1	243833	246597	XP_073573510.1
NW_027395725.1	246762	253434	XP_073573511.1
NW_027395725.1	253862	256919	XP_073573512.1
NW_027395725.1	257053	257842	XP_073573513.1
NW_027395725.1	258387	259566	XP_073573514.1
NW_027395725.1	259512	261534	XP_073573515.1
NW_027395725.1	262908	265316	XP_073573516.1
NW_027395725.1	265262	266681	XP_073573517.1
NW_027395725.1	267248	268781	XP_073573518.1
NW_027395725.1	268917	270987	XP_073573519.1
NW_027395725.1	275653	277605	XP_073573520.1
NW_027395725.1	280911	282555	XP_073573521.1
NW_027395725.1	283140	284226	XP_073573522.1
NW_027395725.1	284348	286185	XP_073573523.1
NW_027395725.1	286392	287328	XP_073573524.1
NW_027395725.1	288329	288986	XP_073573525.1
NW_027395725.1	289974	291546	XP_073573526.1
NW_027395725.1	292319	296287	XP_073573527.1
NW_027395725.1	296409	300259	XP_073573528.1
NW_027395725.1	300319	301311	XP_073573529.1
NW_027395725.1	301204	302510	XP_073573530.1
NW_027395725.1	302593	303833	XP_073573531.1
NW_027395725.1	303845	305262	XP_073573532.1
NW_027395725.1	306065	306842	XP_073573533.1
NW_027395725.1	306943	310720	XP_073573534.1
NW_027395725.1	311015	312786	XP_073573535.1
NW_027395725.1	312964	313863	XP_073573536.1
NW_027395725.1	313621	314350	XP_073573537.1
NW_027395725.1	314478	316856	XP_073573538.1
NW_027395725.1	317431	320759	XP_073573539.1
NW_027395725.1	322672	326126	XP_073573540.1
NW_027395725.1	326263	326955	XP_073573542.1
NW_027395725.1	326263	327628	XP_073573541.1
NW_027395725.1	327913	333797	XP_073573543.1
NW_027395725.1	333883	335818	XP_073573544.1
NW_027395725.1	335742	337435	XP_073573545.1
NW_027395725.1	337436	339775	XP_073573546.1
NW_027395725.1	339600	341712	XP_073573547.1
NW_027395725.1	345829	346584	XP_073573548.1
NW_027395725.1	346674	348561	XP_073573549.1
NW_027395725.1	350985	351810	XP_073573550.1
NW_027395725.1	351881	353564	XP_073573551.1
NW_027395725.1	355746	357751	XP_073573552.1
NW_027395725.1	357817	360189	XP_073573553.1
NW_027395725.1	361359	362841	XP_073573554.1
NW_027395725.1	367084	368967	XP_073573555.1
NW_027395725.1	368539	370168	XP_073573556.1
NW_027395725.1	370677	371909	XP_073573557.1
NW_027395725.1	372141	373071	XP_073573558.1
NW_027395725.1	373176	375436	XP_073573559.1
NW_027395725.1	375877	378350	XP_073573560.1
NW_027395725.1	378604	380796	XP_073573561.1
NW_027395725.1	380796	381908	XP_073573562.1
NW_027395725.1	383685	384917	XP_073573563.1
NW_027395725.1	386178	388318	XP_073573564.1
NW_027395725.1	388311	389834	XP_073573565.1
NW_027395725.1	389998	391230	XP_073573566.1
NW_027395725.1	391546	392142	XP_073573567.1
NW_027395725.1	393350	394616	XP_073573568.1
NW_027395725.1	394698	395173	XP_073573569.1
NW_027395725.1	397715	398127	XP_073573570.1
NW_027395725.1	400711	401747	XP_073573571.1
NW_027395725.1	405079	408040	XP_073573572.1
NW_027395725.1	408174	409745	XP_073573573.1
NW_027395725.1	409886	411586	XP_073573574.1
NW_027395725.1	414953	418455	XP_073573575.1
NW_027395725.1	418680	419239	XP_073573576.1
NW_027395725.1	419476	424515	XP_073573577.1
NW_027395725.1	424536	426829	XP_073573578.1
NW_027395725.1	427096	428283	XP_073573579.1
NW_027395725.1	429989	430714	XP_073573580.1
NW_027395725.1	430822	433343	XP_073573581.1
NW_027395725.1	433621	434417	XP_073573582.1
NW_027395725.1	434598	436962	XP_073573583.1
NW_027395725.1	436956	440093	XP_073573584.1
NW_027395725.1	440221	442234	XP_073573585.1
NW_027395725.1	442555	444629	XP_073573586.1
NW_027395725.1	445856	446892	XP_073573587.1
NW_027395725.1	447379	448558	XP_073573588.1
NW_027395725.1	449732	454413	XP_073573589.1
NW_027395725.1	454600	456057	XP_073573590.1
NW_027395725.1	456295	458549	XP_073573591.1
NW_027395725.1	459343	460354	XP_073573592.1
NW_027395725.1	460599	462800	XP_073573593.1
NW_027395725.1	462951	466480	XP_073573594.1
NW_027395725.1	467751	470200	XP_073573595.1
NW_027395725.1	470064	471741	XP_073573596.1
NW_027395725.1	472169	475318	XP_073573597.1
NW_027395725.1	475835	481633	XP_073573598.1
NW_027395725.1	482179	484366	XP_073573599.1
NW_027395725.1	484366	485828	XP_073573600.1
NW_027395725.1	485817	486585	XP_073573601.1
NW_027395725.1	487064	488980	XP_073573602.1
NW_027395725.1	488979	491138	XP_073573603.1
NW_027395725.1	491888	494158	XP_073573604.1
NW_027395725.1	498179	498642	XP_073573605.1
NW_027395725.1	499250	500360	XP_073573606.1
NW_027395725.1	500046	502971	XP_073573607.1
NW_027395725.1	507129	510808	XP_073573608.1
NW_027395725.1	512007	514719	XP_073573609.1
NW_027395725.1	515035	515669	XP_073573610.1
NW_027395725.1	515456	517109	XP_073573611.1
NW_027395725.1	517241	519011	XP_073573612.1
NW_027395725.1	518999	520606	XP_073573613.1
NW_027395725.1	520852	522506	XP_073573614.1
NW_027395725.1	522785	527354	XP_073573615.1
NW_027395725.1	527687	528832	XP_073573616.1
NW_027395725.1	528838	530097	XP_073573617.1
NW_027395725.1	530649	534334	XP_073573618.1
NW_027395725.1	534454	535587	XP_073573619.1
NW_027395725.1	536725	537853	XP_073573620.1
NW_027395725.1	539265	540541	XP_073573621.1
NW_027395725.1	540580	541706	XP_073573622.1
NW_027395725.1	542957	545181	XP_073573623.1
NW_027395725.1	545544	548553	XP_073573624.1
NW_027395725.1	548656	550327	XP_073573625.1
NW_027395725.1	550270	551237	XP_073573626.1
NW_027395725.1	551795	553690	XP_073573627.1
NW_027395725.1	553800	555570	XP_073573628.1
NW_027395725.1	556477	557782	XP_073573629.1
NW_027395725.1	558988	560078	XP_073573630.1
NW_027395725.1	561855	563393	XP_073573631.1
NW_027395725.1	563037	563379	XP_073573632.1
NW_027395725.1	563385	564351	XP_073573633.1
NW_027395725.1	564562	566462	XP_073573634.1
NW_027395725.1	567644	568728	XP_073573635.1
NW_027395725.1	572245	573411	XP_073573636.1
NW_027395725.1	577960	580114	XP_073573637.1
NW_027395725.1	580945	582780	XP_073573638.1
NW_027395725.1	583617	584693	XP_073573639.1
NW_027395725.1	585178	587341	XP_073573640.1
NW_027395725.1	587807	588914	XP_073573641.1
NW_027395725.1	589410	591172	XP_073573642.1
NW_027395725.1	591373	592555	XP_073573643.1
NW_027395725.1	593000	600621	XP_073573644.1
NW_027395725.1	601419	602570	XP_073573645.1
NW_027395725.1	602553	603649	XP_073573646.1
NW_027395725.1	604054	606864	XP_073573647.1
NW_027395725.1	608582	609451	XP_073573648.1
NW_027395725.1	610251	612073	XP_073573649.1
NW_027395725.1	612110	613440	XP_073573650.1
NW_027395725.1	613679	615067	XP_073573651.1
NW_027395725.1	615735	616914	XP_073573652.1
NW_027395725.1	618584	620437	XP_073573653.1
NW_027395725.1	621030	622981	XP_073573654.1
NW_027395725.1	623291	624326	XP_073573655.1
NW_027395725.1	624624	625515	XP_073573656.1
NW_027395726.1	15	457	XP_073573168.1
NW_027395726.1	916	4788	XP_073573169.1
NW_027395726.1	5767	6681	XP_073573170.1
NW_027395726.1	10349	12760	XP_073573171.1
NW_027395726.1	13042	13638	XP_073573172.1
NW_027395726.1	14527	14901	XP_073573173.1
NW_027395726.1	14889	15644	XP_073573174.1
NW_027395726.1	16861	18898	XP_073573175.1
NW_027395726.1	19708	21609	XP_073573176.1
NW_027395726.1	23670	25665	XP_073573177.1
NW_027395726.1	26489	28260	XP_073573178.1
NW_027395726.1	28651	29675	XP_073573179.1
NW_027395726.1	30184	30773	XP_073573180.1
NW_027395726.1	31478	31743	XP_073573181.1
NW_027395726.1	34321	36427	XP_073573182.1
NW_027395726.1	35812	37484	XP_073573183.1
NW_027395726.1	37633	38545	XP_073573184.1
NW_027395726.1	39029	40746	XP_073573185.1
NW_027395726.1	41189	43685	XP_073573186.1
NW_027395726.1	43685	45593	XP_073573187.1
NW_027395726.1	48376	49854	XP_073573188.1
NW_027395726.1	49633	50207	XP_073573189.1
NW_027395726.1	50654	51789	XP_073573190.1
NW_027395726.1	51789	53586	XP_073573191.1
NW_027395726.1	55080	56708	XP_073573192.1
NW_027395726.1	56914	58537	XP_073573193.1
NW_027395726.1	58752	59508	XP_073573194.1
NW_027395726.1	60080	61040	XP_073573195.1
NW_027395726.1	60740	61718	XP_073573196.1
NW_027395726.1	61040	62614	XP_073573197.1
NW_027395726.1	63104	65197	XP_073573198.1
NW_027395726.1	65710	66487	XP_073573199.1
NW_027395726.1	67100	68139	XP_073573200.1
NW_027395726.1	68137	69195	XP_073573201.1
NW_027395726.1	69874	71072	XP_073573202.1
NW_027395726.1	71071	72802	XP_073573203.1
NW_027395726.1	72802	73775	XP_073573204.1
NW_027395726.1	75104	75639	XP_073573205.1
NW_027395726.1	75795	81608	XP_073573206.1
NW_027395726.1	83047	87654	XP_073573207.1
NW_027395726.1	89714	92511	XP_073573208.1
NW_027395726.1	92667	94479	XP_073573209.1
NW_027395726.1	94525	95698	XP_073573210.1
NW_027395726.1	96811	100270	XP_073573211.1
NW_027395726.1	101049	101568	XP_073573212.1
NW_027395726.1	102933	104073	XP_073573213.1
NW_027395726.1	105754	106288	XP_073573214.1
NW_027395726.1	106941	108355	XP_073573215.1
NW_027395726.1	109055	112258	XP_073573216.1
NW_027395726.1	112524	117294	XP_073573217.1
NW_027395726.1	117389	118757	XP_073573218.1
NW_027395726.1	121180	122244	XP_073573219.1
NW_027395726.1	123310	124489	XP_073573220.1
NW_027395726.1	125241	128853	XP_073573221.1
NW_027395726.1	129010	130942	XP_073573222.1
NW_027395726.1	131164	131958	XP_073573223.1
NW_027395726.1	132674	134040	XP_073573224.1
NW_027395726.1	134091	136107	XP_073573225.1
NW_027395726.1	136331	137381	XP_073573226.1
NW_027395726.1	138051	140956	XP_073573227.1
NW_027395726.1	141665	143140	XP_073573228.1
NW_027395726.1	143587	145163	XP_073573229.1
NW_027395726.1	145535	147083	XP_073573230.1
NW_027395726.1	147648	149086	XP_073573231.1
NW_027395726.1	150125	151650	XP_073573232.1
NW_027395726.1	152502	153547	XP_073573233.1
NW_027395726.1	155372	156612	XP_073573234.1
NW_027395726.1	157010	157751	XP_073573235.1
NW_027395726.1	157932	159654	XP_073573236.1
NW_027395726.1	159713	160946	XP_073573237.1
NW_027395726.1	163457	165661	XP_073573238.1
NW_027395726.1	165962	166756	XP_073573239.1
NW_027395726.1	166892	169202	XP_073573240.1
NW_027395726.1	169105	169723	XP_073573241.1
NW_027395726.1	170435	171508	XP_073573242.1
NW_027395726.1	173450	176685	XP_073573243.1
NW_027395726.1	176732	180511	XP_073573244.1
NW_027395726.1	180992	183612	XP_073573245.1
NW_027395726.1	183613	185554	XP_073573246.1
NW_027395726.1	185553	187072	XP_073573247.1
NW_027395726.1	187237	189293	XP_073573248.1
NW_027395726.1	189277	191359	XP_073573249.1
NW_027395726.1	190907	193056	XP_073573250.1
NW_027395726.1	193330	194845	XP_073573251.1
NW_027395726.1	195376	196330	XP_073573252.1
NW_027395726.1	197259	199402	XP_073573253.1
NW_027395726.1	199743	201018	XP_073573254.1
NW_027395726.1	201167	202976	XP_073573255.1
NW_027395726.1	203195	206876	XP_073573256.1
NW_027395726.1	207563	208551	XP_073573257.1
NW_027395726.1	209344	211512	XP_073573258.1
NW_027395726.1	211636	213553	XP_073573259.1
NW_027395726.1	213693	217193	XP_073573260.1
NW_027395726.1	217403	218696	XP_073573261.1
NW_027395726.1	219256	221436	XP_073573262.1
NW_027395726.1	222636	223756	XP_073573263.1
NW_027395726.1	224111	225311	XP_073573264.1
NW_027395726.1	225909	229082	XP_073573265.1
NW_027395726.1	231539	234004	XP_073573266.1
NW_027395726.1	234212	235554	XP_073573267.1
NW_027395726.1	236562	241188	XP_073573268.1
NW_027395726.1	241690	243725	XP_073573269.1
NW_027395726.1	245826	246740	XP_073573270.1
NW_027395726.1	246805	249465	XP_073573271.1
NW_027395726.1	249799	250389	XP_073573272.1
NW_027395726.1	251443	252882	XP_073573273.1
NW_027395726.1	252980	254810	XP_073573274.1
NW_027395726.1	254891	256234	XP_073573275.1
NW_027395726.1	256380	257568	XP_073573276.1
NW_027395726.1	256969	258418	XP_073573277.1
NW_027395726.1	258499	259736	XP_073573278.1
NW_027395726.1	259991	260881	XP_073573279.1
NW_027395726.1	261246	263037	XP_073573280.1
NW_027395726.1	264425	265942	XP_073573281.1
NW_027395726.1	265626	267620	XP_073573282.1
NW_027395726.1	267883	271239	XP_073573283.1
NW_027395726.1	271467	272039	XP_073573284.1
NW_027395726.1	272482	274164	XP_073573285.1
NW_027395726.1	278015	278798	XP_073573286.1
NW_027395726.1	285968	289002	XP_073573287.1
NW_027395726.1	289467	291734	XP_073573288.1
NW_027395726.1	292237	294178	XP_073573289.1
NW_027395726.1	294241	296053	XP_073573290.1
NW_027395726.1	296059	297949	XP_073573291.1
NW_027395726.1	298097	299262	XP_073573292.1
NW_027395726.1	299263	300747	XP_073573293.1
NW_027395726.1	300748	304068	XP_073573294.1
NW_027395726.1	304068	305205	XP_073573295.1
NW_027395726.1	306844	309304	XP_073573296.1
NW_027395726.1	309730	311089	XP_073573297.1
NW_027395726.1	314090	316350	XP_073573298.1
NW_027395726.1	316167	320197	XP_073573299.1
NW_027395726.1	320446	321318	XP_073573300.1
NW_027395726.1	321474	322981	XP_073573301.1
NW_027395726.1	325517	331870	XP_073573302.1
NW_027395726.1	332234	335293	XP_073573303.1
NW_027395726.1	336229	339805	XP_073573304.1
NW_027395726.1	344688	346396	XP_073573305.1
NW_027395726.1	346425	348379	XP_073573306.1
NW_027395726.1	349052	350946	XP_073573307.1
NW_027395726.1	350820	351357	XP_073573308.1
NW_027395726.1	352240	353492	XP_073573309.1
NW_027395726.1	354361	356830	XP_073573310.1
NW_027395726.1	356944	358121	XP_073573311.1
NW_027395726.1	358945	361188	XP_073573312.1
NW_027395726.1	361515	362469	XP_073573313.1
NW_027395726.1	362938	365326	XP_073573314.1
NW_027395726.1	366177	367912	XP_073573315.1
NW_027395726.1	370293	370977	XP_073573316.1
NW_027395726.1	371648	372140	XP_073573317.1
NW_027395726.1	372770	373319	XP_073573318.1
NW_027395726.1	374783	375427	XP_073573319.1
NW_027395726.1	375752	376963	XP_073573320.1
NW_027395726.1	378391	380075	XP_073573321.1
NW_027395726.1	382394	384034	XP_073573322.1
NW_027395726.1	385884	386790	XP_073573323.1
NW_027395726.1	387522	388330	XP_073573324.1
NW_027395726.1	389367	390444	XP_073573325.1
NW_027395726.1	391529	392414	XP_073573326.1
NW_027395726.1	393237	393792	XP_073573327.1
NW_027395726.1	394781	395213	XP_073573328.1
NW_027395726.1	396075	396540	XP_073573329.1
NW_027395726.1	397508	399010	XP_073573330.1
NW_027395726.1	399311	401064	XP_073573331.1
NW_027395726.1	402517	403744	XP_073573332.1
NW_027395726.1	405488	412027	XP_073573333.1
NW_027395726.1	413128	416151	XP_073573334.1
NW_027395726.1	416308	417764	XP_073573335.1
NW_027395726.1	418218	419620	XP_073573336.1
NW_027395726.1	419125	421718	XP_073573337.1
NW_027395726.1	421767	423501	XP_073573338.1
NW_027395726.1	423787	426366	XP_073573339.1
NW_027395726.1	427198	430767	XP_073573340.1
NW_027395726.1	431395	432714	XP_073573341.1
NW_027395726.1	432818	434493	XP_073573342.1
NW_027395726.1	434710	437929	XP_073573343.1
NW_027395726.1	438264	440108	XP_073573344.1
NW_027395726.1	442233	443494	XP_073573345.1
NW_027395726.1	446644	447130	XP_073573346.1
NW_027395726.1	448676	450137	XP_073573347.1
NW_027395726.1	450556	456905	XP_073573348.1
NW_027395726.1	465672	466438	XP_073573349.1
NW_027395726.1	466721	468577	XP_073573350.1
NW_027395726.1	468892	471691	XP_073573351.1
NW_027395726.1	471745	473505	XP_073573352.1
NW_027395726.1	474468	476702	XP_073573353.1
NW_027395726.1	477708	479625	XP_073573354.1
NW_027395726.1	479626	480664	XP_073573355.1
NW_027395726.1	484557	485491	XP_073573356.1
NW_027395726.1	485583	487030	XP_073573357.1
NW_027395726.1	487219	488872	XP_073573358.1
NW_027395726.1	489169	490924	XP_073573359.1
NW_027395726.1	491349	494032	XP_073573360.1
NW_027395726.1	494295	496560	XP_073573361.1
NW_027395726.1	497361	498003	XP_073573363.1
NW_027395726.1	497361	498822	XP_073573362.1
NW_027395726.1	499535	500214	XP_073573364.1
NW_027395726.1	500173	501483	XP_073573365.1
NW_027395726.1	501850	504788	XP_073573366.1
NW_027395726.1	504941	506757	XP_073573367.1
NW_027395726.1	507185	509134	XP_073573368.1
NW_027395726.1	509294	510251	XP_073573369.1
NW_027395726.1	510300	512726	XP_073573370.1
NW_027395726.1	513356	515107	XP_073573371.1
NW_027395726.1	515015	516427	XP_073573372.1
NW_027395726.1	516513	517086	XP_073573373.1
NW_027395726.1	517432	518446	XP_073573374.1
NW_027395726.1	518925	519890	XP_073573375.1
NW_027395726.1	521237	522909	XP_073573376.1
NW_027395726.1	523768	526333	XP_073573377.1
NW_027395726.1	527527	528349	XP_073573378.1
NW_027395726.1	529009	530725	XP_073573379.1
NW_027395726.1	531389	533527	XP_073573380.1
NW_027395726.1	533426	534361	XP_073573381.1
NW_027395726.1	534972	536701	XP_073573382.1
NW_027395726.1	537655	539150	XP_073573383.1
NW_027395726.1	539288	540844	XP_073573384.1
NW_027395726.1	540794	541811	XP_073573385.1
NW_027395726.1	543492	544247	XP_073573386.1
NW_027395726.1	544354	545545	XP_073573387.1
NW_027395726.1	545751	547245	XP_073573388.1
NW_027395726.1	547462	548390	XP_073573389.1
NW_027395726.1	548442	549692	XP_073573390.1
NW_027395726.1	549866	551660	XP_073573391.1
NW_027395726.1	552314	552880	XP_073573392.1
NW_027395726.1	553027	555630	XP_073573393.1
NW_027395726.1	556725	559953	XP_073573394.1
NW_027395726.1	560547	561965	XP_073573395.1
NW_027395726.1	565482	566782	XP_073573396.1
NW_027395726.1	566770	568557	XP_073573397.1
NW_027395726.1	568894	569295	XP_073573398.1
NW_027395726.1	570091	574327	XP_073573399.1
NW_027395726.1	574465	576559	XP_073573400.1
NW_027395726.1	576241	577630	XP_073573401.1
NW_027395726.1	577630	578607	XP_073573402.1
NW_027395726.1	578667	579457	XP_073573403.1
NW_027395726.1	579757	580787	XP_073573404.1
NW_027395726.1	580626	581594	XP_073573405.1
NW_027395726.1	581851	582981	XP_073573406.1
NW_027395726.1	582740	584078	XP_073573407.1
NW_027395726.1	583743	584838	XP_073573408.1
NW_027395726.1	584946	585674	XP_073573409.1
NW_027395726.1	585878	586598	XP_073573410.1
NW_027395726.1	586521	587576	XP_073573411.1
NW_027395726.1	587591	588545	XP_073573412.1
NW_027395726.1	589378	590924	XP_073573413.1
NW_027395726.1	591455	594263	XP_073573414.1
NW_027395726.1	594551	596215	XP_073573415.1
NW_027395727.1	15464	15773	XP_073572940.1
NW_027395727.1	16072	17841	XP_073572941.1
NW_027395727.1	18143	22029	XP_073572942.1
NW_027395727.1	22511	24100	XP_073572943.1
NW_027395727.1	29131	30788	XP_073572944.1
NW_027395727.1	31523	32379	XP_073572945.1
NW_027395727.1	32698	34925	XP_073572946.1
NW_027395727.1	34538	36445	XP_073572947.1
NW_027395727.1	36859	38794	XP_073572948.1
NW_027395727.1	38941	41115	XP_073572949.1
NW_027395727.1	41146	41968	XP_073572950.1
NW_027395727.1	42235	43064	XP_073572951.1
NW_027395727.1	44439	45318	XP_073572952.1
NW_027395727.1	47767	48826	XP_073572953.1
NW_027395727.1	49774	51450	XP_073572954.1
NW_027395727.1	51781	53333	XP_073572955.1
NW_027395727.1	54023	54793	XP_073572956.1
NW_027395727.1	55660	57401	XP_073572957.1
NW_027395727.1	58077	62454	XP_073572958.1
NW_027395727.1	62790	63672	XP_073572959.1
NW_027395727.1	63704	64719	XP_073572960.1
NW_027395727.1	65011	65686	XP_073572961.1
NW_027395727.1	66067	66709	XP_073572962.1
NW_027395727.1	67641	69134	XP_073572963.1
NW_027395727.1	71454	74199	XP_073572964.1
NW_027395727.1	77290	77943	XP_073572965.1
NW_027395727.1	78341	79168	XP_073572966.1
NW_027395727.1	80058	80424	XP_073572967.1
NW_027395727.1	81271	82264	XP_073572968.1
NW_027395727.1	83123	84189	XP_073572969.1
NW_027395727.1	87353	88384	XP_073572970.1
NW_027395727.1	88428	90052	XP_073572971.1
NW_027395727.1	90397	92220	XP_073572972.1
NW_027395727.1	92208	93715	XP_073572973.1
NW_027395727.1	93957	94689	XP_073572974.1
NW_027395727.1	94812	96860	XP_073572975.1
NW_027395727.1	97632	98711	XP_073572976.1
NW_027395727.1	98773	99725	XP_073572977.1
NW_027395727.1	100933	103294	XP_073572978.1
NW_027395727.1	103322	104336	XP_073572979.1
NW_027395727.1	104728	106463	XP_073572980.1
NW_027395727.1	108013	109540	XP_073572981.1
NW_027395727.1	110984	111895	XP_073572982.1
NW_027395727.1	113113	117804	XP_073572983.1
NW_027395727.1	120813	121903	XP_073572984.1
NW_027395727.1	122225	124367	XP_073572985.1
NW_027395727.1	124545	126017	XP_073572986.1
NW_027395727.1	126365	127715	XP_073572987.1
NW_027395727.1	128212	130664	XP_073572988.1
NW_027395727.1	130679	132120	XP_073572989.1
NW_027395727.1	132286	132888	XP_073572990.1
NW_027395727.1	133710	135147	XP_073572991.1
NW_027395727.1	137664	138979	XP_073572992.1
NW_027395727.1	139531	140922	XP_073572993.1
NW_027395727.1	141173	145446	XP_073572994.1
NW_027395727.1	145863	146979	XP_073572995.1
NW_027395727.1	147607	148226	XP_073572996.1
NW_027395727.1	149358	150255	XP_073572997.1
NW_027395727.1	150413	151554	XP_073572998.1
NW_027395727.1	152411	154389	XP_073572999.1
NW_027395727.1	154886	156031	XP_073573000.1
NW_027395727.1	157200	159580	XP_073573001.1
NW_027395727.1	160011	161775	XP_073573002.1
NW_027395727.1	161901	163612	XP_073573003.1
NW_027395727.1	164585	164936	XP_073573004.1
NW_027395727.1	165835	166611	XP_073573005.1
NW_027395727.1	166721	169075	XP_073573006.1
NW_027395727.1	169324	170259	XP_073573007.1
NW_027395727.1	170765	172509	XP_073573008.1
NW_027395727.1	172753	173939	XP_073573009.1
NW_027395727.1	174378	175844	XP_073573010.1
NW_027395727.1	176139	177575	XP_073573011.1
NW_027395727.1	178552	179470	XP_073573012.1
NW_027395727.1	179493	180689	XP_073573013.1
NW_027395727.1	181288	182995	XP_073573014.1
NW_027395727.1	183464	184844	XP_073573015.1
NW_027395727.1	185237	186695	XP_073573016.1
NW_027395727.1	187088	187592	XP_073573017.1
NW_027395727.1	187662	188877	XP_073573018.1
NW_027395727.1	189021	190445	XP_073573019.1
NW_027395727.1	190873	192380	XP_073573020.1
NW_027395727.1	193610	194667	XP_073573021.1
NW_027395727.1	195468	197492	XP_073573022.1
NW_027395727.1	197846	198389	XP_073573023.1
NW_027395727.1	199082	199588	XP_073573024.1
NW_027395727.1	200019	201632	XP_073573025.1
NW_027395727.1	202915	203854	XP_073573026.1
NW_027395727.1	204289	205166	XP_073573027.1
NW_027395727.1	205316	206156	XP_073573028.1
NW_027395727.1	206884	210262	XP_073573029.1
NW_027395727.1	210795	211575	XP_073573030.1
NW_027395727.1	212197	213413	XP_073573031.1
NW_027395727.1	215105	216764	XP_073573032.1
NW_027395727.1	216942	217614	XP_073573033.1
NW_027395727.1	219659	221197	XP_073573034.1
NW_027395727.1	221550	222759	XP_073573035.1
NW_027395727.1	223157	224582	XP_073573036.1
NW_027395727.1	224608	226421	XP_073573037.1
NW_027395727.1	227906	229345	XP_073573038.1
NW_027395727.1	229449	230909	XP_073573039.1
NW_027395727.1	231028	232389	XP_073573040.1
NW_027395727.1	233211	237477	XP_073573041.1
NW_027395727.1	236613	237477	XP_073573042.1
NW_027395727.1	237566	238677	XP_073573043.1
NW_027395727.1	238677	240364	XP_073573044.1
NW_027395727.1	240523	242934	XP_073573045.1
NW_027395727.1	243174	246290	XP_073573046.1
NW_027395727.1	246522	248247	XP_073573047.1
NW_027395727.1	249228	251831	XP_073573048.1
NW_027395727.1	251865	254729	XP_073573049.1
NW_027395727.1	255513	257191	XP_073573050.1
NW_027395727.1	257520	258681	XP_073573051.1
NW_027395727.1	260051	261046	XP_073573052.1
NW_027395727.1	261195	262501	XP_073573053.1
NW_027395727.1	263588	265218	XP_073573054.1
NW_027395727.1	265377	267516	XP_073573055.1
NW_027395727.1	269369	270729	XP_073573056.1
NW_027395727.1	271204	273707	XP_073573057.1
NW_027395727.1	274224	276966	XP_073573058.1
NW_027395727.1	277403	279052	XP_073573059.1
NW_027395727.1	279649	280748	XP_073573060.1
NW_027395727.1	281639	283369	XP_073573061.1
NW_027395727.1	287437	287960	XP_073573062.1
NW_027395727.1	288409	289908	XP_073573063.1
NW_027395727.1	290343	292605	XP_073573064.1
NW_027395727.1	292904	295181	XP_073573065.1
NW_027395727.1	295995	301581	XP_073573066.1
NW_027395727.1	301880	302444	XP_073573067.1
NW_027395727.1	302490	305600	XP_073573068.1
NW_027395727.1	305606	306856	XP_073573069.1
NW_027395727.1	307038	308628	XP_073573070.1
NW_027395727.1	308629	310948	XP_073573071.1
NW_027395727.1	310296	310960	XP_073573072.1
NW_027395727.1	310956	312960	XP_073573073.1
NW_027395727.1	314084	316100	XP_073573074.1
NW_027395727.1	316131	318785	XP_073573075.1
NW_027395727.1	319639	320250	XP_073573076.1
NW_027395727.1	323950	328749	XP_073573077.1
NW_027395727.1	328754	329113	XP_073573078.1
NW_027395727.1	329608	331687	XP_073573079.1
NW_027395727.1	331805	333373	XP_073573080.1
NW_027395727.1	333691	336369	XP_073573081.1
NW_027395727.1	336480	339707	XP_073573082.1
NW_027395727.1	340046	342057	XP_073573083.1
NW_027395727.1	342156	344342	XP_073573084.1
NW_027395727.1	344457	345655	XP_073573085.1
NW_027395727.1	345725	346639	XP_073573086.1
NW_027395727.1	346861	348560	XP_073573087.1
NW_027395727.1	354142	356526	XP_073573088.1
NW_027395727.1	357355	359953	XP_073573089.1
NW_027395727.1	360140	362663	XP_073573090.1
NW_027395727.1	363244	365443	XP_073573091.1
NW_027395727.1	366866	368049	XP_073573092.1
NW_027395727.1	370507	375952	XP_073573093.1
NW_027395727.1	376281	378838	XP_073573094.1
NW_027395727.1	379675	381265	XP_073573095.1
NW_027395727.1	382633	387394	XP_073573096.1
NW_027395727.1	388339	389434	XP_073573097.1
NW_027395727.1	389795	391026	XP_073573098.1
NW_027395727.1	391763	396239	XP_073573099.1
NW_027395727.1	396825	399286	XP_073573100.1
NW_027395727.1	400395	401133	XP_073573101.1
NW_027395727.1	401538	403026	XP_073573102.1
NW_027395727.1	403178	404047	XP_073573103.1
NW_027395727.1	404156	406506	XP_073573104.1
NW_027395727.1	406541	407546	XP_073573105.1
NW_027395727.1	407765	409187	XP_073573106.1
NW_027395727.1	409646	413247	XP_073573107.1
NW_027395727.1	413364	414497	XP_073573108.1
NW_027395727.1	415016	418135	XP_073573109.1
NW_027395727.1	419700	423344	XP_073573110.1
NW_027395727.1	423586	425195	XP_073573111.1
NW_027395727.1	425653	428169	XP_073573112.1
NW_027395727.1	428478	432164	XP_073573113.1
NW_027395727.1	436831	440163	XP_073573114.1
NW_027395727.1	440206	446010	XP_073573115.1
NW_027395727.1	446153	448504	XP_073573116.1
NW_027395727.1	448710	450441	XP_073573117.1
NW_027395727.1	450500	452404	XP_073573118.1
NW_027395727.1	452547	453551	XP_073573119.1
NW_027395727.1	453562	457444	XP_073573120.1
NW_027395727.1	457855	460275	XP_073573121.1
NW_027395727.1	460389	462192	XP_073573122.1
NW_027395727.1	462974	466258	XP_073573123.1
NW_027395727.1	466444	471915	XP_073573124.1
NW_027395727.1	472428	474246	XP_073573125.1
NW_027395727.1	475069	476471	XP_073573126.1
NW_027395727.1	478859	479794	XP_073573127.1
NW_027395727.1	479814	482262	XP_073573128.1
NW_027395727.1	485109	485900	XP_073573129.1
NW_027395727.1	486095	487516	XP_073573130.1
NW_027395727.1	488865	490908	XP_073573131.1
NW_027395727.1	490963	491734	XP_073573132.1
NW_027395727.1	492055	495884	XP_073573133.1
NW_027395727.1	496080	498664	XP_073573134.1
NW_027395727.1	498851	504294	XP_073573135.1
NW_027395727.1	504315	505712	XP_073573136.1
NW_027395727.1	505848	507672	XP_073573137.1
NW_027395727.1	507729	509557	XP_073573138.1
NW_027395727.1	510493	512298	XP_073573139.1
NW_027395727.1	512057	514620	XP_073573140.1
NW_027395727.1	514620	516473	XP_073573141.1
NW_027395727.1	516473	519353	XP_073573142.1
NW_027395727.1	519353	522410	XP_073573143.1
NW_027395727.1	523736	531920	XP_073573144.1
NW_027395727.1	533318	535387	XP_073573145.1
NW_027395727.1	535614	536903	XP_073573146.1
NW_027395727.1	537046	538428	XP_073573147.1
NW_027395727.1	538406	540112	XP_073573148.1
NW_027395727.1	541266	544536	XP_073573149.1
NW_027395727.1	544536	546340	XP_073573150.1
NW_027395727.1	546541	548352	XP_073573151.1
NW_027395727.1	548609	549997	XP_073573152.1
NW_027395727.1	550334	550801	XP_073573153.1
NW_027395727.1	550801	551940	XP_073573154.1
NW_027395727.1	552399	553825	XP_073573155.1
NW_027395727.1	555008	556374	XP_073573156.1
NW_027395727.1	556314	559064	XP_073573157.1
NW_027395727.1	559235	560409	XP_073573158.1
NW_027395727.1	560501	562442	XP_073573159.1
NW_027395727.1	562491	564033	XP_073573160.1
NW_027395727.1	564194	565749	XP_073573161.1
NW_027395727.1	566402	568158	XP_073573162.1
NW_027395727.1	568347	568663	XP_073573163.1
NW_027395727.1	568676	569543	XP_073573164.1
NW_027395727.1	569982	571097	XP_073573165.1
NW_027395727.1	571636	573835	XP_073573166.1
NW_027395727.1	574822	577422	XP_073573167.1
NW_027395728.1	20453	22935	XP_073572751.1
NW_027395728.1	23035	25356	XP_073572752.1
NW_027395728.1	26459	28090	XP_073572753.1
NW_027395728.1	28837	30090	XP_073572754.1
NW_027395728.1	72207	76275	XP_073572755.1
NW_027395728.1	76724	81108	XP_073572756.1
NW_027395728.1	81561	86530	XP_073572757.1
NW_027395728.1	86721	89719	XP_073572758.1
NW_027395728.1	89836	91615	XP_073572759.1
NW_027395728.1	95357	96667	XP_073572760.1
NW_027395728.1	96667	97782	XP_073572761.1
NW_027395728.1	98916	101242	XP_073572762.1
NW_027395728.1	102958	105422	XP_073572763.1
NW_027395728.1	106346	107630	XP_073572764.1
NW_027395728.1	107630	109740	XP_073572765.1
NW_027395728.1	110348	111825	XP_073572766.1
NW_027395728.1	112183	113916	XP_073572767.1
NW_027395728.1	113960	116186	XP_073572768.1
NW_027395728.1	116310	117680	XP_073572769.1
NW_027395728.1	119255	121268	XP_073572770.1
NW_027395728.1	121587	122842	XP_073572771.1
NW_027395728.1	124101	125276	XP_073572772.1
NW_027395728.1	125523	126760	XP_073572773.1
NW_027395728.1	128780	129321	XP_073572774.1
NW_027395728.1	129999	130826	XP_073572775.1
NW_027395728.1	131376	133085	XP_073572776.1
NW_027395728.1	132987	134315	XP_073572777.1
NW_027395728.1	134809	136082	XP_073572778.1
NW_027395728.1	136455	137761	XP_073572779.1
NW_027395728.1	138048	139735	XP_073572780.1
NW_027395728.1	139533	140925	XP_073572781.1
NW_027395728.1	141261	143006	XP_073572782.1
NW_027395728.1	143853	145380	XP_073572783.1
NW_027395728.1	145702	149971	XP_073572784.1
NW_027395728.1	150287	151108	XP_073572785.1
NW_027395728.1	151901	154035	XP_073572786.1
NW_027395728.1	155293	156997	XP_073572787.1
NW_027395728.1	157393	159840	XP_073572788.1
NW_027395728.1	161110	161758	XP_073572789.1
NW_027395728.1	162186	162654	XP_073572790.1
NW_027395728.1	163871	164486	XP_073572791.1
NW_027395728.1	164541	165398	XP_073572792.1
NW_027395728.1	165760	166618	XP_073572793.1
NW_027395728.1	166793	167958	XP_073572794.1
NW_027395728.1	168146	168641	XP_073572795.1
NW_027395728.1	169296	170835	XP_073572796.1
NW_027395728.1	172659	173264	XP_073572797.1
NW_027395728.1	173953	174660	XP_073572798.1
NW_027395728.1	175194	175884	XP_073572799.1
NW_027395728.1	176443	177592	XP_073572800.1
NW_027395728.1	178001	178628	XP_073572801.1
NW_027395728.1	179339	179897	XP_073572802.1
NW_027395728.1	180865	183967	XP_073572803.1
NW_027395728.1	186595	187087	XP_073572804.1
NW_027395728.1	187304	187765	XP_073572805.1
NW_027395728.1	188776	190482	XP_073572806.1
NW_027395728.1	194465	195618	XP_073572807.1
NW_027395728.1	196050	196575	XP_073572808.1
NW_027395728.1	198550	200671	XP_073572809.1
NW_027395728.1	201813	203001	XP_073572810.1
NW_027395728.1	204236	206750	XP_073572811.1
NW_027395728.1	206937	209248	XP_073572812.1
NW_027395728.1	210639	211976	XP_073572813.1
NW_027395728.1	212794	213733	XP_073572814.1
NW_027395728.1	214036	216441	XP_073572815.1
NW_027395728.1	217083	217818	XP_073572816.1
NW_027395728.1	218461	219013	XP_073572817.1
NW_027395728.1	219884	223113	XP_073572818.1
NW_027395728.1	223998	228350	XP_073572819.1
NW_027395728.1	229429	231366	XP_073572820.1
NW_027395728.1	232256	232650	XP_073572821.1
NW_027395728.1	233031	235253	XP_073572822.1
NW_027395728.1	235401	236184	XP_073572823.1
NW_027395728.1	237140	238698	XP_073572824.1
NW_027395728.1	238886	245048	XP_073572825.1
NW_027395728.1	245367	246130	XP_073572826.1
NW_027395728.1	246522	249211	XP_073572827.1
NW_027395728.1	249940	251542	XP_073572828.1
NW_027395728.1	252502	253950	XP_073572829.1
NW_027395728.1	253951	255851	XP_073572830.1
NW_027395728.1	255871	256292	XP_073572831.1
NW_027395728.1	256162	260052	XP_073572832.1
NW_027395728.1	261276	262077	XP_073572833.1
NW_027395728.1	263367	265314	XP_073572834.1
NW_027395728.1	264807	265107	XP_073572835.1
NW_027395728.1	267181	268966	XP_073572836.1
NW_027395728.1	269625	270056	XP_073572837.1
NW_027395728.1	270056	271959	XP_073572838.1
NW_027395728.1	272432	273713	XP_073572839.1
NW_027395728.1	274713	275889	XP_073572840.1
NW_027395728.1	276540	277256	XP_073572841.1
NW_027395728.1	278960	280144	XP_073572842.1
NW_027395728.1	280818	282963	XP_073572843.1
NW_027395728.1	283277	284838	XP_073572844.1
NW_027395728.1	284961	287610	XP_073572845.1
NW_027395728.1	289804	292592	XP_073572846.1
NW_027395728.1	293026	294618	XP_073572847.1
NW_027395728.1	294870	297567	XP_073572848.1
NW_027395728.1	297715	299796	XP_073572849.1
NW_027395728.1	299818	301442	XP_073572850.1
NW_027395728.1	301675	303558	XP_073572851.1
NW_027395728.1	304237	305095	XP_073572852.1
NW_027395728.1	305371	306713	XP_073572853.1
NW_027395728.1	307066	308919	XP_073572854.1
NW_027395728.1	309010	310173	XP_073572855.1
NW_027395728.1	311479	311902	XP_073572856.1
NW_027395728.1	311971	313085	XP_073572857.1
NW_027395728.1	314267	314969	XP_073572858.1
NW_027395728.1	314837	317368	XP_073572859.1
NW_027395728.1	317458	320599	XP_073572860.1
NW_027395728.1	320954	324287	XP_073572861.1
NW_027395728.1	324436	325667	XP_073572862.1
NW_027395728.1	325847	327972	XP_073572863.1
NW_027395728.1	328008	329140	XP_073572864.1
NW_027395728.1	329428	336237	XP_073572865.1
NW_027395728.1	336521	338623	XP_073572866.1
NW_027395728.1	339406	344149	XP_073572867.1
NW_027395728.1	345793	346933	XP_073572868.1
NW_027395728.1	347647	348370	XP_073572869.1
NW_027395728.1	349247	349768	XP_073572870.1
NW_027395728.1	349828	351840	XP_073572871.1
NW_027395728.1	351584	352414	XP_073572872.1
NW_027395728.1	352787	356690	XP_073572873.1
NW_027395728.1	357546	359436	XP_073572874.1
NW_027395728.1	359795	361328	XP_073572875.1
NW_027395728.1	362060	364009	XP_073572876.1
NW_027395728.1	364009	366339	XP_073572877.1
NW_027395728.1	366058	367444	XP_073572878.1
NW_027395728.1	368556	371239	XP_073572879.1
NW_027395728.1	371416	372404	XP_073572880.1
NW_027395728.1	372787	373805	XP_073572881.1
NW_027395728.1	373942	376428	XP_073572882.1
NW_027395728.1	376444	378743	XP_073572883.1
NW_027395728.1	378742	379677	XP_073572884.1
NW_027395728.1	383315	386005	XP_073572885.1
NW_027395728.1	386262	387867	XP_073572886.1
NW_027395728.1	388358	392177	XP_073572887.1
NW_027395728.1	393623	394497	XP_073572888.1
NW_027395728.1	396389	398028	XP_073572889.1
NW_027395728.1	399394	402096	XP_073572890.1
NW_027395728.1	402820	403889	XP_073572891.1
NW_027395728.1	403958	404435	XP_073572892.1
NW_027395728.1	409804	411401	XP_073572893.1
NW_027395728.1	416066	417417	XP_073572894.1
NW_027395728.1	417418	418321	XP_073572895.1
NW_027395728.1	419531	420667	XP_073572896.1
NW_027395728.1	420846	422326	XP_073572897.1
NW_027395728.1	422797	427140	XP_073572898.1
NW_027395728.1	427348	431388	XP_073572899.1
NW_027395728.1	432147	434417	XP_073572900.1
NW_027395728.1	434775	440397	XP_073572901.1
NW_027395728.1	442052	442551	XP_073572902.1
NW_027395728.1	444388	447664	XP_073572903.1
NW_027395728.1	447775	449304	XP_073572904.1
NW_027395728.1	449733	454198	XP_073572905.1
NW_027395728.1	455676	457390	XP_073572906.1
NW_027395728.1	458229	458761	XP_073572907.1
NW_027395728.1	467576	469529	XP_073572908.1
NW_027395728.1	469529	470004	XP_073572909.1
NW_027395728.1	470602	472833	XP_073572910.1
NW_027395728.1	473509	474211	XP_073572911.1
NW_027395728.1	474785	476375	XP_073572912.1
NW_027395728.1	476965	478631	XP_073572913.1
NW_027395728.1	478463	480247	XP_073572914.1
NW_027395728.1	480410	482462	XP_073572915.1
NW_027395728.1	482754	485794	XP_073572916.1
NW_027395728.1	485919	487184	XP_073572917.1
NW_027395728.1	487525	489499	XP_073572918.1
NW_027395728.1	489759	492383	XP_073572919.1
NW_027395728.1	492306	493345	XP_073572920.1
NW_027395728.1	493547	494407	XP_073572921.1
NW_027395728.1	494885	495242	XP_073572922.1
NW_027395728.1	495474	496489	XP_073572923.1
NW_027395728.1	497086	499760	XP_073572924.1
NW_027395728.1	500483	502762	XP_073572925.1
NW_027395728.1	503393	505972	XP_073572926.1
NW_027395728.1	505760	507143	XP_073572927.1
NW_027395728.1	507381	512631	XP_073572928.1
NW_027395728.1	513079	515106	XP_073572929.1
NW_027395728.1	515703	521748	XP_073572930.1
NW_027395728.1	521328	521737	XP_073572931.1
NW_027395728.1	521875	524286	XP_073572932.1
NW_027395728.1	524286	524926	XP_073572933.1
NW_027395728.1	524708	526704	XP_073572934.1
NW_027395728.1	527165	529536	XP_073572935.1
NW_027395728.1	531097	534181	XP_073572936.1
NW_027395728.1	534879	535675	XP_073572937.1
NW_027395728.1	536026	536578	XP_073572938.1
NW_027395728.1	537327	539101	XP_073572939.1
NW_027395729.1	11	1015	XP_073572552.1
NW_027395729.1	1176	2427	XP_073572553.1
NW_027395729.1	2495	3927	XP_073572554.1
NW_027395729.1	4760	5787	XP_073572555.1
NW_027395729.1	6129	7310	XP_073572556.1
NW_027395729.1	7325	9750	XP_073572557.1
NW_027395729.1	10146	11130	XP_073572558.1
NW_027395729.1	11130	14349	XP_073572559.1
NW_027395729.1	14621	15324	XP_073572560.1
NW_027395729.1	15581	16683	XP_073572561.1
NW_027395729.1	17739	19393	XP_073572562.1
NW_027395729.1	19482	20597	XP_073572563.1
NW_027395729.1	20947	22690	XP_073572564.1
NW_027395729.1	24033	27163	XP_073572565.1
NW_027395729.1	27191	28592	XP_073572566.1
NW_027395729.1	28741	29917	XP_073572567.1
NW_027395729.1	30069	34338	XP_073572568.1
NW_027395729.1	34568	37447	XP_073572569.1
NW_027395729.1	37535	39344	XP_073572570.1
NW_027395729.1	39388	41579	XP_073572571.1
NW_027395729.1	41793	42333	XP_073572572.1
NW_027395729.1	42715	43036	XP_073572573.1
NW_027395729.1	47227	48135	XP_073572574.1
NW_027395729.1	48304	49458	XP_073572575.1
NW_027395729.1	49126	51087	XP_073572576.1
NW_027395729.1	52006	53814	XP_073572577.1
NW_027395729.1	54197	56225	XP_073572578.1
NW_027395729.1	56793	58518	XP_073572579.1
NW_027395729.1	59925	61951	XP_073572580.1
NW_027395729.1	62348	63744	XP_073572581.1
NW_027395729.1	63883	66154	XP_073572582.1
NW_027395729.1	67013	68040	XP_073572583.1
NW_027395729.1	69110	71091	XP_073572584.1
NW_027395729.1	71605	73516	XP_073572585.1
NW_027395729.1	74258	75376	XP_073572586.1
NW_027395729.1	76691	78381	XP_073572587.1
NW_027395729.1	79406	80505	XP_073572588.1
NW_027395729.1	80507	83471	XP_073572589.1
NW_027395729.1	84956	94606	XP_073572590.1
NW_027395729.1	95175	97509	XP_073572591.1
NW_027395729.1	97947	99533	XP_073572592.1
NW_027395729.1	100856	102507	XP_073572593.1
NW_027395729.1	103756	104650	XP_073572594.1
NW_027395729.1	105412	106216	XP_073572595.1
NW_027395729.1	110125	113083	XP_073572596.1
NW_027395729.1	115102	115748	XP_073572597.1
NW_027395729.1	116139	117709	XP_073572598.1
NW_027395729.1	118065	120859	XP_073572599.1
NW_027395729.1	121720	123607	XP_073572600.1
NW_027395729.1	124404	127885	XP_073572601.1
NW_027395729.1	129089	132157	XP_073572602.1
NW_027395729.1	135083	136263	XP_073572603.1
NW_027395729.1	138619	140998	XP_073572604.1
NW_027395729.1	141227	145112	XP_073572605.1
NW_027395729.1	146234	147133	XP_073572606.1
NW_027395729.1	147214	148452	XP_073572607.1
NW_027395729.1	148491	149548	XP_073572608.1
NW_027395729.1	149578	151113	XP_073572609.1
NW_027395729.1	152126	153393	XP_073572610.1
NW_027395729.1	154791	156112	XP_073572611.1
NW_027395729.1	156112	157138	XP_073572612.1
NW_027395729.1	157171	157993	XP_073572613.1
NW_027395729.1	158176	159306	XP_073572614.1
NW_027395729.1	159740	161200	XP_073572615.1
NW_027395729.1	160710	161200	XP_073572616.1
NW_027395729.1	162348	162752	XP_073572617.1
NW_027395729.1	162443	163174	XP_073572618.1
NW_027395729.1	168506	171392	XP_073572619.1
NW_027395729.1	172036	173331	XP_073572620.1
NW_027395729.1	173453	174362	XP_073572621.1
NW_027395729.1	177253	181928	XP_073572622.1
NW_027395729.1	182220	183190	XP_073572623.1
NW_027395729.1	185368	186660	XP_073572624.1
NW_027395729.1	190494	194071	XP_073572625.1
NW_027395729.1	194964	197171	XP_073572626.1
NW_027395729.1	197201	199230	XP_073572627.1
NW_027395729.1	199452	202325	XP_073572628.1
NW_027395729.1	202930	204130	XP_073572629.1
NW_027395729.1	204729	206474	XP_073572630.1
NW_027395729.1	206633	207944	XP_073572631.1
NW_027395729.1	208410	209769	XP_073572632.1
NW_027395729.1	210060	210506	XP_073572633.1
NW_027395729.1	211572	212079	XP_073572634.1
NW_027395729.1	211649	212593	XP_073572635.1
NW_027395729.1	215917	217649	XP_073572636.1
NW_027395729.1	219969	221424	XP_073572637.1
NW_027395729.1	221568	222700	XP_073572638.1
NW_027395729.1	226947	228975	XP_073572639.1
NW_027395729.1	229131	230493	XP_073572640.1
NW_027395729.1	230458	234534	XP_073572641.1
NW_027395729.1	236671	238504	XP_073572642.1
NW_027395729.1	238881	240607	XP_073572643.1
NW_027395729.1	241113	243891	XP_073572644.1
NW_027395729.1	244347	245980	XP_073572645.1
NW_027395729.1	246043	247674	XP_073572646.1
NW_027395729.1	247833	249935	XP_073572647.1
NW_027395729.1	251095	252729	XP_073572648.1
NW_027395729.1	253529	257284	XP_073572649.1
NW_027395729.1	258077	261137	XP_073572650.1
NW_027395729.1	261704	265092	XP_073572651.1
NW_027395729.1	265156	266615	XP_073572652.1
NW_027395729.1	267242	268769	XP_073572653.1
NW_027395729.1	269490	270300	XP_073572654.1
NW_027395729.1	274642	276456	XP_073572655.1
NW_027395729.1	277071	278597	XP_073572656.1
NW_027395729.1	279281	280064	XP_073572657.1
NW_027395729.1	280704	281992	XP_073572658.1
NW_027395729.1	282590	284494	XP_073572659.1
NW_027395729.1	285567	286715	XP_073572660.1
NW_027395729.1	286938	290390	XP_073572661.1
NW_027395729.1	290902	291396	XP_073572662.1
NW_027395729.1	291359	293151	XP_073572663.1
NW_027395729.1	293892	295358	XP_073572664.1
NW_027395729.1	295587	300072	XP_073572665.1
NW_027395729.1	300305	302369	XP_073572666.1
NW_027395729.1	302282	303741	XP_073572667.1
NW_027395729.1	303920	305000	XP_073572668.1
NW_027395729.1	305076	307990	XP_073572669.1
NW_027395729.1	308074	308697	XP_073572670.1
NW_027395729.1	309597	310061	XP_073572671.1
NW_027395729.1	313082	313922	XP_073572672.1
NW_027395729.1	314136	318859	XP_073572673.1
NW_027395729.1	319075	320170	XP_073572674.1
NW_027395729.1	320668	323197	XP_073572675.1
NW_027395729.1	323888	325585	XP_073572676.1
NW_027395729.1	326308	327565	XP_073572677.1
NW_027395729.1	328253	328787	XP_073572678.1
NW_027395729.1	328908	330121	XP_073572679.1
NW_027395729.1	330079	331007	XP_073572680.1
NW_027395729.1	331508	332369	XP_073572681.1
NW_027395729.1	332553	333555	XP_073572682.1
NW_027395729.1	333822	334289	XP_073572683.1
NW_027395729.1	334980	340183	XP_073572684.1
NW_027395729.1	341615	343376	XP_073572685.1
NW_027395729.1	343889	345137	XP_073572686.1
NW_027395729.1	345545	345960	XP_073572687.1
NW_027395729.1	347582	348678	XP_073572688.1
NW_027395729.1	350038	353592	XP_073572689.1
NW_027395729.1	353978	355161	XP_073572690.1
NW_027395729.1	355505	358862	XP_073572691.1
NW_027395729.1	361564	361947	XP_073572692.1
NW_027395729.1	362022	364809	XP_073572693.1
NW_027395729.1	365071	367453	XP_073572694.1
NW_027395729.1	367846	370301	XP_073572695.1
NW_027395729.1	370315	370967	XP_073572696.1
NW_027395729.1	371029	375818	XP_073572697.1
NW_027395729.1	376762	377006	XP_073572698.1
NW_027395729.1	377174	378400	XP_073572699.1
NW_027395729.1	378874	380418	XP_073572700.1
NW_027395729.1	380532	381287	XP_073572701.1
NW_027395729.1	382054	382945	XP_073572702.1
NW_027395729.1	395732	396326	XP_073572703.1
NW_027395729.1	402379	404891	XP_073572704.1
NW_027395729.1	405776	407307	XP_073572705.1
NW_027395729.1	407307	409995	XP_073572706.1
NW_027395729.1	410445	411708	XP_073572707.1
NW_027395729.1	412312	413939	XP_073572708.1
NW_027395729.1	414099	416168	XP_073572709.1
NW_027395729.1	415819	418622	XP_073572710.1
NW_027395729.1	419129	420828	XP_073572711.1
NW_027395729.1	421048	422097	XP_073572712.1
NW_027395729.1	422073	423337	XP_073572713.1
NW_027395729.1	423705	426798	XP_073572714.1
NW_027395729.1	426799	427415	XP_073572715.1
NW_027395729.1	427430	430050	XP_073572716.1
NW_027395729.1	430291	432472	XP_073572717.1
NW_027395729.1	432660	435294	XP_073572718.1
NW_027395729.1	435294	437193	XP_073572719.1
NW_027395729.1	438962	440819	XP_073572720.1
NW_027395729.1	441710	444660	XP_073572721.1
NW_027395729.1	446873	449863	XP_073572722.1
NW_027395729.1	450828	453712	XP_073572723.1
NW_027395729.1	453832	455874	XP_073572724.1
NW_027395729.1	456019	457912	XP_073572725.1
NW_027395729.1	458105	460596	XP_073572726.1
NW_027395729.1	462345	464044	XP_073572727.1
NW_027395729.1	466020	467409	XP_073572728.1
NW_027395729.1	467497	467991	XP_073572729.1
NW_027395729.1	468005	471168	XP_073572730.1
NW_027395729.1	471652	473600	XP_073572731.1
NW_027395729.1	473479	474111	XP_073572732.1
NW_027395729.1	474538	479149	XP_073572733.1
NW_027395729.1	482605	486335	XP_073572734.1
NW_027395729.1	487207	488849	XP_073572735.1
NW_027395729.1	489446	490848	XP_073572736.1
NW_027395729.1	492968	494731	XP_073572737.1
NW_027395729.1	497873	499145	XP_073572738.1
NW_027395729.1	500509	502289	XP_073572739.1
NW_027395729.1	502064	503503	XP_073572740.1
NW_027395729.1	504065	506224	XP_073572741.1
NW_027395729.1	506429	507917	XP_073572742.1
NW_027395729.1	508519	510743	XP_073572743.1
NW_027395729.1	510992	511688	XP_073572744.1
NW_027395729.1	512053	516171	XP_073572745.1
NW_027395729.1	519013	521417	XP_073572746.1
NW_027395729.1	521845	523433	XP_073572747.1
NW_027395729.1	523125	523658	XP_073572748.1
NW_027395729.1	525162	526150	XP_073572749.1
NW_027395729.1	528172	532964	XP_073572750.1
NW_027395730.1	22	5590	XP_073572340.1
NW_027395730.1	7110	7850	XP_073572341.1
NW_027395730.1	7657	9082	XP_073572342.1
NW_027395730.1	9240	10439	XP_073572343.1
NW_027395730.1	10614	13574	XP_073572344.1
NW_027395730.1	13574	14825	XP_073572345.1
NW_027395730.1	14977	15488	XP_073572346.1
NW_027395730.1	15717	17040	XP_073572347.1
NW_027395730.1	17215	18832	XP_073572348.1
NW_027395730.1	19303	20861	XP_073572349.1
NW_027395730.1	24051	26731	XP_073572350.1
NW_027395730.1	26787	28065	XP_073572351.1
NW_027395730.1	28549	29464	XP_073572352.1
NW_027395730.1	30154	31812	XP_073572353.1
NW_027395730.1	32026	33369	XP_073572354.1
NW_027395730.1	34550	38629	XP_073572355.1
NW_027395730.1	39468	43018	XP_073572356.1
NW_027395730.1	44337	45662	XP_073572357.1
NW_027395730.1	46368	48942	XP_073572358.1
NW_027395730.1	49238	50953	XP_073572359.1
NW_027395730.1	51330	55910	XP_073572360.1
NW_027395730.1	56419	57762	XP_073572361.1
NW_027395730.1	57829	59366	XP_073572362.1
NW_027395730.1	59966	66251	XP_073572363.1
NW_027395730.1	66479	68347	XP_073572364.1
NW_027395730.1	68692	70564	XP_073572365.1
NW_027395730.1	70986	72541	XP_073572366.1
NW_027395730.1	72491	72893	XP_073572367.1
NW_027395730.1	73738	74465	XP_073572368.1
NW_027395730.1	75103	76340	XP_073572369.1
NW_027395730.1	76970	81465	XP_073572370.1
NW_027395730.1	81907	82828	XP_073572371.1
NW_027395730.1	83058	84923	XP_073572372.1
NW_027395730.1	85002	87600	XP_073572373.1
NW_027395730.1	87816	89635	XP_073572374.1
NW_027395730.1	89908	93928	XP_073572375.1
NW_027395730.1	94048	95638	XP_073572376.1
NW_027395730.1	95542	97100	XP_073572377.1
NW_027395730.1	97240	99009	XP_073572378.1
NW_027395730.1	99017	100543	XP_073572379.1
NW_027395730.1	102557	103878	XP_073572380.1
NW_027395730.1	103934	105321	XP_073572381.1
NW_027395730.1	107520	108845	XP_073572382.1
NW_027395730.1	109839	111038	XP_073572383.1
NW_027395730.1	112264	113568	XP_073572384.1
NW_027395730.1	114428	115785	XP_073572385.1
NW_027395730.1	115785	117336	XP_073572386.1
NW_027395730.1	119585	120723	XP_073572387.1
NW_027395730.1	121121	123344	XP_073572388.1
NW_027395730.1	123814	125738	XP_073572389.1
NW_027395730.1	126265	128141	XP_073572390.1
NW_027395730.1	128848	131184	XP_073572391.1
NW_027395730.1	131360	134058	XP_073572392.1
NW_027395730.1	134115	136379	XP_073572393.1
NW_027395730.1	136289	138300	XP_073572394.1
NW_027395730.1	138382	140644	XP_073572395.1
NW_027395730.1	140683	143946	XP_073572396.1
NW_027395730.1	144411	145563	XP_073572397.1
NW_027395730.1	147022	149769	XP_073572398.1
NW_027395730.1	150550	153021	XP_073572399.1
NW_027395730.1	153037	155031	XP_073572400.1
NW_027395730.1	156195	158637	XP_073572401.1
NW_027395730.1	160122	160944	XP_073572402.1
NW_027395730.1	160983	162821	XP_073572403.1
NW_027395730.1	163862	164945	XP_073572404.1
NW_027395730.1	165469	165820	XP_073572405.1
NW_027395730.1	166948	168637	XP_073572406.1
NW_027395730.1	169065	169383	XP_073572407.1
NW_027395730.1	169837	171245	XP_073572408.1
NW_027395730.1	171656	173107	XP_073572409.1
NW_027395730.1	173682	175559	XP_073572410.1
NW_027395730.1	175631	179263	XP_073572411.1
NW_027395730.1	178882	180840	XP_073572412.1
NW_027395730.1	182663	188165	XP_073572413.1
NW_027395730.1	188697	191885	XP_073572414.1
NW_027395730.1	191999	192768	XP_073572415.1
NW_027395730.1	192841	195520	XP_073572416.1
NW_027395730.1	195521	199475	XP_073572417.1
NW_027395730.1	199318	201261	XP_073572418.1
NW_027395730.1	201261	202448	XP_073572419.1
NW_027395730.1	202571	204210	XP_073572420.1
NW_027395730.1	204246	206239	XP_073572421.1
NW_027395730.1	206634	209616	XP_073572422.1
NW_027395730.1	209750	211160	XP_073572423.1
NW_027395730.1	211346	211724	XP_073572424.1
NW_027395730.1	212112	213843	XP_073572425.1
NW_027395730.1	213887	214189	XP_073572426.1
NW_027395730.1	214401	215652	XP_073572427.1
NW_027395730.1	215929	217526	XP_073572428.1
NW_027395730.1	218411	219708	XP_073572429.1
NW_027395730.1	221800	222584	XP_073572430.1
NW_027395730.1	222863	223259	XP_073572431.1
NW_027395730.1	223549	226992	XP_073572432.1
NW_027395730.1	227330	229249	XP_073572433.1
NW_027395730.1	229750	230631	XP_073572434.1
NW_027395730.1	230492	232036	XP_073572435.1
NW_027395730.1	232170	233398	XP_073572436.1
NW_027395730.1	233480	234189	XP_073572437.1
NW_027395730.1	234731	236909	XP_073572438.1
NW_027395730.1	238439	240391	XP_073572439.1
NW_027395730.1	240927	243012	XP_073572440.1
NW_027395730.1	242865	244276	XP_073572441.1
NW_027395730.1	244409	246024	XP_073572442.1
NW_027395730.1	246088	247245	XP_073572443.1
NW_027395730.1	247319	249950	XP_073572444.1
NW_027395730.1	250290	251583	XP_073572445.1
NW_027395730.1	252373	254601	XP_073572446.1
NW_027395730.1	258701	263360	XP_073572447.1
NW_027395730.1	264669	266510	XP_073572448.1
NW_027395730.1	268254	272052	XP_073572449.1
NW_027395730.1	272679	273014	XP_073572450.1
NW_027395730.1	274434	276749	XP_073572451.1
NW_027395730.1	286895	291419	XP_073572452.1
NW_027395730.1	294504	295748	XP_073572453.1
NW_027395730.1	297263	301464	XP_073572454.1
NW_027395730.1	301578	301974	XP_073572455.1
NW_027395730.1	302669	303135	XP_073572456.1
NW_027395730.1	303783	304512	XP_073572457.1
NW_027395730.1	305078	305900	XP_073572458.1
NW_027395730.1	306575	308853	XP_073572459.1
NW_027395730.1	309201	309992	XP_073572460.1
NW_027395730.1	309992	311479	XP_073572461.1
NW_027395730.1	314206	314868	XP_073572462.1
NW_027395730.1	321203	324926	XP_073572463.1
NW_027395730.1	325200	326429	XP_073572464.1
NW_027395730.1	326629	327956	XP_073572465.1
NW_027395730.1	328384	330694	XP_073572466.1
NW_027395730.1	331823	335426	XP_073572467.1
NW_027395730.1	335643	337395	XP_073572468.1
NW_027395730.1	337396	338797	XP_073572469.1
NW_027395730.1	339062	341137	XP_073572470.1
NW_027395730.1	341137	342972	XP_073572471.1
NW_027395730.1	343378	344768	XP_073572472.1
NW_027395730.1	346238	348201	XP_073572473.1
NW_027395730.1	349476	350374	XP_073572474.1
NW_027395730.1	350488	351972	XP_073572475.1
NW_027395730.1	352287	355490	XP_073572476.1
NW_027395730.1	355645	357460	XP_073572477.1
NW_027395730.1	357460	359552	XP_073572478.1
NW_027395730.1	359755	360741	XP_073572479.1
NW_027395730.1	361195	362768	XP_073572480.1
NW_027395730.1	363037	364616	XP_073572481.1
NW_027395730.1	364888	366448	XP_073572482.1
NW_027395730.1	366781	368211	XP_073572483.1
NW_027395730.1	368508	369439	XP_073572484.1
NW_027395730.1	369879	371457	XP_073572485.1
NW_027395730.1	371673	372826	XP_073572486.1
NW_027395730.1	373654	375850	XP_073572487.1
NW_027395730.1	376261	377845	XP_073572488.1
NW_027395730.1	378547	386478	XP_073572489.1
NW_027395730.1	387691	389033	XP_073572490.1
NW_027395730.1	389167	391860	XP_073572491.1
NW_027395730.1	392049	394550	XP_073572492.1
NW_027395730.1	395089	396770	XP_073572493.1
NW_027395730.1	397176	397696	XP_073572495.1
NW_027395730.1	397176	400230	XP_073572494.1
NW_027395730.1	400806	402552	XP_073572496.1
NW_027395730.1	402571	403594	XP_073572497.1
NW_027395730.1	403586	404568	XP_073572498.1
NW_027395730.1	404568	405729	XP_073572499.1
NW_027395730.1	405946	407342	XP_073572500.1
NW_027395730.1	408672	414392	XP_073572501.1
NW_027395730.1	414516	415429	XP_073572502.1
NW_027395730.1	416026	417594	XP_073572503.1
NW_027395730.1	418035	419273	XP_073572504.1
NW_027395730.1	419708	421211	XP_073572505.1
NW_027395730.1	422257	423753	XP_073572506.1
NW_027395730.1	424264	425099	XP_073572507.1
NW_027395730.1	425754	426944	XP_073572508.1
NW_027395730.1	429813	431265	XP_073572509.1
NW_027395730.1	431264	432629	XP_073572510.1
NW_027395730.1	432741	433181	XP_073572511.1
NW_027395730.1	434322	434931	XP_073572512.1
NW_027395730.1	436200	438312	XP_073572513.1
NW_027395730.1	439175	440959	XP_073572514.1
NW_027395730.1	441196	443448	XP_073572515.1
NW_027395730.1	444407	444647	XP_073572516.1
NW_027395730.1	446587	448034	XP_073572517.1
NW_027395730.1	448499	450170	XP_073572518.1
NW_027395730.1	450891	452650	XP_073572519.1
NW_027395730.1	452686	453955	XP_073572520.1
NW_027395730.1	454065	455329	XP_073572521.1
NW_027395730.1	457197	458397	XP_073572522.1
NW_027395730.1	458142	459467	XP_073572523.1
NW_027395730.1	460428	464398	XP_073572524.1
NW_027395730.1	467839	469005	XP_073572525.1
NW_027395730.1	470393	471900	XP_073572526.1
NW_027395730.1	472560	473094	XP_073572527.1
NW_027395730.1	473481	474822	XP_073572528.1
NW_027395730.1	474489	475460	XP_073572529.1
NW_027395730.1	475866	476759	XP_073572530.1
NW_027395730.1	476705	477514	XP_073572531.1
NW_027395730.1	477750	478091	XP_073572532.1
NW_027395730.1	479003	479909	XP_073572533.1
NW_027395730.1	480156	481837	XP_073572534.1
NW_027395730.1	481907	484753	XP_073572535.1
NW_027395730.1	484299	485953	XP_073572536.1
NW_027395730.1	486818	489317	XP_073572537.1
NW_027395730.1	489929	490418	XP_073572538.1
NW_027395730.1	490861	491491	XP_073572539.1
NW_027395730.1	493198	494175	XP_073572540.1
NW_027395730.1	494499	496147	XP_073572541.1
NW_027395730.1	496560	498112	XP_073572542.1
NW_027395730.1	498534	500434	XP_073572543.1
NW_027395730.1	501083	501935	XP_073572544.1
NW_027395730.1	502393	503170	XP_073572545.1
NW_027395730.1	507368	508013	XP_073572546.1
NW_027395730.1	509203	510523	XP_073572547.1
NW_027395730.1	511487	513697	XP_073572548.1
NW_027395730.1	514921	516087	XP_073572549.1
NW_027395730.1	516139	517424	XP_073572550.1
NW_027395730.1	530851	531912	XP_073572551.1
NW_027395731.1	11588	13493	XP_073572123.1
NW_027395731.1	13517	14096	XP_073572124.1
NW_027395731.1	14735	15304	XP_073572125.1
NW_027395731.1	15559	16344	XP_073572126.1
NW_027395731.1	16403	18619	XP_073572127.1
NW_027395731.1	18741	19547	XP_073572128.1
NW_027395731.1	20260	21155	XP_073572129.1
NW_027395731.1	21315	23266	XP_073572130.1
NW_027395731.1	23457	24908	XP_073572131.1
NW_027395731.1	24941	26458	XP_073572132.1
NW_027395731.1	27679	33990	XP_073572133.1
NW_027395731.1	34670	36672	XP_073572134.1
NW_027395731.1	36781	37921	XP_073572135.1
NW_027395731.1	38023	38461	XP_073572136.1
NW_027395731.1	38366	39892	XP_073572137.1
NW_027395731.1	39892	42109	XP_073572138.1
NW_027395731.1	42538	46129	XP_073572139.1
NW_027395731.1	45933	50249	XP_073572140.1
NW_027395731.1	50706	52256	XP_073572141.1
NW_027395731.1	52982	55261	XP_073572142.1
NW_027395731.1	55169	59049	XP_073572143.1
NW_027395731.1	59375	61319	XP_073572144.1
NW_027395731.1	61393	62882	XP_073572145.1
NW_027395731.1	62663	65316	XP_073572146.1
NW_027395731.1	65055	65314	XP_073572147.1
NW_027395731.1	65609	66894	XP_073572148.1
NW_027395731.1	67445	70604	XP_073572149.1
NW_027395731.1	71156	73377	XP_073572150.1
NW_027395731.1	73634	77179	XP_073572151.1
NW_027395731.1	77180	79473	XP_073572152.1
NW_027395731.1	80766	81872	XP_073572153.1
NW_027395731.1	82284	84569	XP_073572154.1
NW_027395731.1	85691	89253	XP_073572155.1
NW_027395731.1	89387	90761	XP_073572156.1
NW_027395731.1	90781	92270	XP_073572157.1
NW_027395731.1	92271	98526	XP_073572158.1
NW_027395731.1	99051	101292	XP_073572159.1
NW_027395731.1	101292	104869	XP_073572160.1
NW_027395731.1	105261	107315	XP_073572161.1
NW_027395731.1	107424	108809	XP_073572162.1
NW_027395731.1	108865	110440	XP_073572163.1
NW_027395731.1	111944	116369	XP_073572164.1
NW_027395731.1	117150	122304	XP_073572165.1
NW_027395731.1	124711	126073	XP_073572166.1
NW_027395731.1	129031	130851	XP_073572167.1
NW_027395731.1	133047	134651	XP_073572168.1
NW_027395731.1	134297	135094	XP_073572169.1
NW_027395731.1	135322	138551	XP_073572170.1
NW_027395731.1	138658	139756	XP_073572171.1
NW_027395731.1	139913	141053	XP_073572172.1
NW_027395731.1	141215	142210	XP_073572173.1
NW_027395731.1	142232	143534	XP_073572174.1
NW_027395731.1	144003	149892	XP_073572175.1
NW_027395731.1	150321	152002	XP_073572176.1
NW_027395731.1	152223	155106	XP_073572177.1
NW_027395731.1	155374	155711	XP_073572178.1
NW_027395731.1	155711	157674	XP_073572179.1
NW_027395731.1	157536	161346	XP_073572180.1
NW_027395731.1	161532	165998	XP_073572181.1
NW_027395731.1	166992	169188	XP_073572182.1
NW_027395731.1	169779	171182	XP_073572183.1
NW_027395731.1	172299	175626	XP_073572184.1
NW_027395731.1	175626	177254	XP_073572185.1
NW_027395731.1	177566	179345	XP_073572186.1
NW_027395731.1	179684	180864	XP_073572187.1
NW_027395731.1	181218	183080	XP_073572188.1
NW_027395731.1	183111	184184	XP_073572189.1
NW_027395731.1	184982	186248	XP_073572190.1
NW_027395731.1	188790	189232	XP_073572191.1
NW_027395731.1	191413	192411	XP_073572192.1
NW_027395731.1	192869	194298	XP_073572193.1
NW_027395731.1	194285	195926	XP_073572194.1
NW_027395731.1	195605	198392	XP_073572195.1
NW_027395731.1	198549	199425	XP_073572196.1
NW_027395731.1	199702	200900	XP_073572197.1
NW_027395731.1	201246	205728	XP_073572198.1
NW_027395731.1	206597	207882	XP_073572199.1
NW_027395731.1	208272	209556	XP_073572200.1
NW_027395731.1	209813	211319	XP_073572201.1
NW_027395731.1	211520	212810	XP_073572202.1
NW_027395731.1	212401	212810	XP_073572203.1
NW_027395731.1	212910	214516	XP_073572204.1
NW_027395731.1	215503	217318	XP_073572205.1
NW_027395731.1	222886	225174	XP_073572206.1
NW_027395731.1	227021	227623	XP_073572207.1
NW_027395731.1	228642	230413	XP_073572208.1
NW_027395731.1	230225	232384	XP_073572209.1
NW_027395731.1	232498	233776	XP_073572210.1
NW_027395731.1	233629	234252	XP_073572211.1
NW_027395731.1	234354	235640	XP_073572212.1
NW_027395731.1	235273	236061	XP_073572213.1
NW_027395731.1	235923	236488	XP_073572214.1
NW_027395731.1	236966	238891	XP_073572215.1
NW_027395731.1	240118	241558	XP_073572216.1
NW_027395731.1	241729	242577	XP_073572217.1
NW_027395731.1	243029	246006	XP_073572218.1
NW_027395731.1	247684	248791	XP_073572219.1
NW_027395731.1	249366	251261	XP_073572220.1
NW_027395731.1	251500	256415	XP_073572221.1
NW_027395731.1	256764	260829	XP_073572222.1
NW_027395731.1	260839	262723	XP_073572223.1
NW_027395731.1	262415	262842	XP_073572224.1
NW_027395731.1	263173	264263	XP_073572225.1
NW_027395731.1	264956	266283	XP_073572226.1
NW_027395731.1	266885	268114	XP_073572227.1
NW_027395731.1	267914	269399	XP_073572228.1
NW_027395731.1	269399	272670	XP_073572229.1
NW_027395731.1	275226	278525	XP_073572230.1
NW_027395731.1	278842	280419	XP_073572231.1
NW_027395731.1	280825	281947	XP_073572232.1
NW_027395731.1	281968	283845	XP_073572233.1
NW_027395731.1	283817	286517	XP_073572234.1
NW_027395731.1	286573	289433	XP_073572235.1
NW_027395731.1	289415	291645	XP_073572236.1
NW_027395731.1	291816	292167	XP_073572237.1
NW_027395731.1	292147	294440	XP_073572238.1
NW_027395731.1	294473	296103	XP_073572239.1
NW_027395731.1	296203	298329	XP_073572240.1
NW_027395731.1	298462	300766	XP_073572241.1
NW_027395731.1	302105	303404	XP_073572242.1
NW_027395731.1	303403	304377	XP_073572243.1
NW_027395731.1	304350	305892	XP_073572244.1
NW_027395731.1	305892	306335	XP_073572245.1
NW_027395731.1	307025	308880	XP_073572246.1
NW_027395731.1	308971	314732	XP_073572247.1
NW_027395731.1	316643	321450	XP_073572248.1
NW_027395731.1	321559	323148	XP_073572249.1
NW_027395731.1	323524	325644	XP_073572250.1
NW_027395731.1	327302	328757	XP_073572251.1
NW_027395731.1	330612	332457	XP_073572252.1
NW_027395731.1	333388	341026	XP_073572253.1
NW_027395731.1	340994	341609	XP_073572254.1
NW_027395731.1	342039	344123	XP_073572255.1
NW_027395731.1	344436	346514	XP_073572256.1
NW_027395731.1	346893	348828	XP_073572257.1
NW_027395731.1	348977	352160	XP_073572258.1
NW_027395731.1	352962	354580	XP_073572259.1
NW_027395731.1	355513	357807	XP_073572260.1
NW_027395731.1	359582	361178	XP_073572261.1
NW_027395731.1	361955	362359	XP_073572262.1
NW_027395731.1	363646	365542	XP_073572263.1
NW_027395731.1	369114	370899	XP_073572264.1
NW_027395731.1	370899	373003	XP_073572265.1
NW_027395731.1	373084	374414	XP_073572266.1
NW_027395731.1	374483	375774	XP_073572267.1
NW_027395731.1	376115	377549	XP_073572268.1
NW_027395731.1	377649	379600	XP_073572269.1
NW_027395731.1	380856	381199	XP_073572270.1
NW_027395731.1	382520	384044	XP_073572271.1
NW_027395731.1	384863	386474	XP_073572272.1
NW_027395731.1	386896	388604	XP_073572273.1
NW_027395731.1	389114	391112	XP_073572274.1
NW_027395731.1	391133	392768	XP_073572275.1
NW_027395731.1	392768	394338	XP_073572276.1
NW_027395731.1	395640	398204	XP_073572277.1
NW_027395731.1	399049	399523	XP_073572278.1
NW_027395731.1	400380	401774	XP_073572279.1
NW_027395731.1	402544	403384	XP_073572280.1
NW_027395731.1	403869	405550	XP_073572281.1
NW_027395731.1	406112	407555	XP_073572282.1
NW_027395731.1	408527	410342	XP_073572283.1
NW_027395731.1	412175	413114	XP_073572284.1
NW_027395731.1	414694	416635	XP_073572285.1
NW_027395731.1	416649	418810	XP_073572286.1
NW_027395731.1	421484	422906	XP_073572287.1
NW_027395731.1	423274	424294	XP_073572288.1
NW_027395731.1	424529	425743	XP_073572289.1
NW_027395731.1	425817	427424	XP_073572290.1
NW_027395731.1	427712	428177	XP_073572292.1
NW_027395731.1	427712	429695	XP_073572291.1
NW_027395731.1	430018	432100	XP_073572293.1
NW_027395731.1	432440	434144	XP_073572294.1
NW_027395731.1	434386	436208	XP_073572295.1
NW_027395731.1	436643	438140	XP_073572296.1
NW_027395731.1	438670	439671	XP_073572297.1
NW_027395731.1	440309	441914	XP_073572298.1
NW_027395731.1	442861	443460	XP_073572299.1
NW_027395731.1	444910	446139	XP_073572300.1
NW_027395731.1	446128	448032	XP_073572301.1
NW_027395731.1	447970	450744	XP_073572302.1
NW_027395731.1	450944	452450	XP_073572303.1
NW_027395731.1	452544	453108	XP_073572304.1
NW_027395731.1	453504	454700	XP_073572305.1
NW_027395731.1	457359	458601	XP_073572306.1
NW_027395731.1	459493	460549	XP_073572307.1
NW_027395731.1	461778	463050	XP_073572308.1
NW_027395731.1	463304	465592	XP_073572309.1
NW_027395731.1	465738	467350	XP_073572310.1
NW_027395731.1	469240	470340	XP_073572311.1
NW_027395731.1	470560	471457	XP_073572312.1
NW_027395731.1	472130	472547	XP_073572313.1
NW_027395731.1	475504	477073	XP_073572314.1
NW_027395731.1	477260	479004	XP_073572315.1
NW_027395731.1	479293	480364	XP_073572316.1
NW_027395731.1	481293	482074	XP_073572317.1
NW_027395731.1	482432	484457	XP_073572318.1
NW_027395731.1	483763	486073	XP_073572319.1
NW_027395731.1	486136	488567	XP_073572320.1
NW_027395731.1	488871	490546	XP_073572321.1
NW_027395731.1	490575	492140	XP_073572322.1
NW_027395731.1	493123	495211	XP_073572323.1
NW_027395731.1	495511	497145	XP_073572324.1
NW_027395731.1	497963	498951	XP_073572325.1
NW_027395731.1	500752	501783	XP_073572326.1
NW_027395731.1	502791	504135	XP_073572327.1
NW_027395731.1	504209	507357	XP_073572328.1
NW_027395731.1	507561	510230	XP_073572329.1
NW_027395731.1	510411	512517	XP_073572330.1
NW_027395731.1	512661	514329	XP_073572331.1
NW_027395731.1	514594	515506	XP_073572332.1
NW_027395731.1	516909	517857	XP_073572333.1
NW_027395731.1	517933	518392	XP_073572334.1
NW_027395731.1	519078	519774	XP_073572335.1
NW_027395731.1	521108	521966	XP_073572336.1
NW_027395731.1	521966	523125	XP_073572337.1
NW_027395731.1	523441	524789	XP_073572338.1
NW_027395731.1	524915	525497	XP_073572339.1
NW_027395732.1	32	1257	XP_073571919.1
NW_027395732.1	1523	2740	XP_073571920.1
NW_027395732.1	3363	3691	XP_073571921.1
NW_027395732.1	6610	7376	XP_073571922.1
NW_027395732.1	7793	9307	XP_073571923.1
NW_027395732.1	9818	10397	XP_073571924.1
NW_027395732.1	11841	12292	XP_073571925.1
NW_027395732.1	12686	14526	XP_073571926.1
NW_027395732.1	14917	16358	XP_073571927.1
NW_027395732.1	16204	17589	XP_073571928.1
NW_027395732.1	17829	18715	XP_073571929.1
NW_027395732.1	19806	20147	XP_073571930.1
NW_027395732.1	21699	22881	XP_073571931.1
NW_027395732.1	23616	24657	XP_073571932.1
NW_027395732.1	24942	26206	XP_073571933.1
NW_027395732.1	27965	29608	XP_073571934.1
NW_027395732.1	30037	32763	XP_073571935.1
NW_027395732.1	33201	34909	XP_073571936.1
NW_027395732.1	35199	35923	XP_073571937.1
NW_027395732.1	37126	46525	XP_073571938.1
NW_027395732.1	46895	47866	XP_073571939.1
NW_027395732.1	47960	49370	XP_073571940.1
NW_027395732.1	49567	51305	XP_073571941.1
NW_027395732.1	51365	53460	XP_073571942.1
NW_027395732.1	53746	55253	XP_073571943.1
NW_027395732.1	55819	58806	XP_073571944.1
NW_027395732.1	58964	62009	XP_073571945.1
NW_027395732.1	62184	62575	XP_073571946.1
NW_027395732.1	62806	63386	XP_073571947.1
NW_027395732.1	64253	64982	XP_073571948.1
NW_027395732.1	65957	67790	XP_073571949.1
NW_027395732.1	68531	70564	XP_073571950.1
NW_027395732.1	71016	72619	XP_073571951.1
NW_027395732.1	73229	73623	XP_073571952.1
NW_027395732.1	74930	75935	XP_073571953.1
NW_027395732.1	77268	78385	XP_073571954.1
NW_027395732.1	79093	80168	XP_073571955.1
NW_027395732.1	80423	81927	XP_073571956.1
NW_027395732.1	83453	84672	XP_073571957.1
NW_027395732.1	84774	85698	XP_073571958.1
NW_027395732.1	86048	87281	XP_073571959.1
NW_027395732.1	87485	89537	XP_073571960.1
NW_027395732.1	89721	91798	XP_073571961.1
NW_027395732.1	93306	93749	XP_073571962.1
NW_027395732.1	94797	96951	XP_073571963.1
NW_027395732.1	99020	99458	XP_073571964.1
NW_027395732.1	100281	101509	XP_073571965.1
NW_027395732.1	101700	103676	XP_073571966.1
NW_027395732.1	103770	105191	XP_073571967.1
NW_027395732.1	105575	106055	XP_073571968.1
NW_027395732.1	106922	108020	XP_073571969.1
NW_027395732.1	110609	111557	XP_073571970.1
NW_027395732.1	114278	115807	XP_073571971.1
NW_027395732.1	117021	118645	XP_073571972.1
NW_027395732.1	118759	122483	XP_073571973.1
NW_027395732.1	124737	126110	XP_073571974.1
NW_027395732.1	127857	129100	XP_073571975.1
NW_027395732.1	129100	131637	XP_073571976.1
NW_027395732.1	131647	133581	XP_073571977.1
NW_027395732.1	133581	134540	XP_073571978.1
NW_027395732.1	134652	135725	XP_073571979.1
NW_027395732.1	135897	137015	XP_073571980.1
NW_027395732.1	137247	138899	XP_073571981.1
NW_027395732.1	139960	141685	XP_073571982.1
NW_027395732.1	142358	146095	XP_073571983.1
NW_027395732.1	146275	147944	XP_073571984.1
NW_027395732.1	150330	151856	XP_073571985.1
NW_027395732.1	152603	155663	XP_073571986.1
NW_027395732.1	155753	157976	XP_073571987.1
NW_027395732.1	158022	159102	XP_073571988.1
NW_027395732.1	159751	161746	XP_073571989.1
NW_027395732.1	161850	169063	XP_073571990.1
NW_027395732.1	170178	171469	XP_073571991.1
NW_027395732.1	171917	173388	XP_073571992.1
NW_027395732.1	174376	176508	XP_073571993.1
NW_027395732.1	176802	178452	XP_073571994.1
NW_027395732.1	178876	180761	XP_073571995.1
NW_027395732.1	181540	181990	XP_073571996.1
NW_027395732.1	182449	184367	XP_073571997.1
NW_027395732.1	184829	185624	XP_073571998.1
NW_027395732.1	185804	187536	XP_073571999.1
NW_027395732.1	188978	191248	XP_073572000.1
NW_027395732.1	190940	192030	XP_073572001.1
NW_027395732.1	192797	195431	XP_073572002.1
NW_027395732.1	195668	196487	XP_073572003.1
NW_027395732.1	196661	199600	XP_073572004.1
NW_027395732.1	199901	201367	XP_073572005.1
NW_027395732.1	201483	203720	XP_073572006.1
NW_027395732.1	205139	206308	XP_073572007.1
NW_027395732.1	207542	209802	XP_073572008.1
NW_027395732.1	212100	215355	XP_073572009.1
NW_027395732.1	215713	217077	XP_073572010.1
NW_027395732.1	218672	220331	XP_073572011.1
NW_027395732.1	221366	225636	XP_073572012.1
NW_027395732.1	231266	231925	XP_073572013.1
NW_027395732.1	232866	233373	XP_073572014.1
NW_027395732.1	235590	235947	XP_073572015.1
NW_027395732.1	236601	237705	XP_073572016.1
NW_027395732.1	239000	240139	XP_073572017.1
NW_027395732.1	240814	242384	XP_073572018.1
NW_027395732.1	243112	244691	XP_073572019.1
NW_027395732.1	245507	247973	XP_073572020.1
NW_027395732.1	248557	249252	XP_073572021.1
NW_027395732.1	250476	252539	XP_073572022.1
NW_027395732.1	253456	255323	XP_073572023.1
NW_027395732.1	256006	257703	XP_073572024.1
NW_027395732.1	258170	261145	XP_073572025.1
NW_027395732.1	261275	262714	XP_073572026.1
NW_027395732.1	262714	264028	XP_073572027.1
NW_027395732.1	264374	268114	XP_073572028.1
NW_027395732.1	269636	272118	XP_073572029.1
NW_027395732.1	273198	274241	XP_073572030.1
NW_027395732.1	274359	275255	XP_073572031.1
NW_027395732.1	275746	279917	XP_073572032.1
NW_027395732.1	280271	281446	XP_073572033.1
NW_027395732.1	281590	283555	XP_073572034.1
NW_027395732.1	284033	285392	XP_073572035.1
NW_027395732.1	285393	286334	XP_073572036.1
NW_027395732.1	286334	287337	XP_073572037.1
NW_027395732.1	287495	288316	XP_073572038.1
NW_027395732.1	288219	288799	XP_073572039.1
NW_027395732.1	289096	290441	XP_073572040.1
NW_027395732.1	290382	292316	XP_073572041.1
NW_027395732.1	292481	293781	XP_073572042.1
NW_027395732.1	295212	297173	XP_073572043.1
NW_027395732.1	297327	301524	XP_073572044.1
NW_027395732.1	302018	303303	XP_073572045.1
NW_027395732.1	303398	307471	XP_073572046.1
NW_027395732.1	307480	309504	XP_073572047.1
NW_027395732.1	311071	311811	XP_073572048.1
NW_027395732.1	312658	314003	XP_073572049.1
NW_027395732.1	315087	317503	XP_073572050.1
NW_027395732.1	322534	323263	XP_073572051.1
NW_027395732.1	324009	325280	XP_073572052.1
NW_027395732.1	325600	328823	XP_073572053.1
NW_027395732.1	329318	331666	XP_073572054.1
NW_027395732.1	331672	333007	XP_073572055.1
NW_027395732.1	333007	335189	XP_073572056.1
NW_027395732.1	335240	336904	XP_073572057.1
NW_027395732.1	337052	338255	XP_073572058.1
NW_027395732.1	337629	340370	XP_073572059.1
NW_027395732.1	340626	343814	XP_073572060.1
NW_027395732.1	343862	344330	XP_073572061.1
NW_027395732.1	344652	346652	XP_073572062.1
NW_027395732.1	346906	349937	XP_073572063.1
NW_027395732.1	351832	353240	XP_073572064.1
NW_027395732.1	353392	356482	XP_073572065.1
NW_027395732.1	356481	356906	XP_073572066.1
NW_027395732.1	356906	357978	XP_073572067.1
NW_027395732.1	358007	360708	XP_073572068.1
NW_027395732.1	360864	365642	XP_073572069.1
NW_027395732.1	366937	368117	XP_073572070.1
NW_027395732.1	369790	376002	XP_073572071.1
NW_027395732.1	377139	379102	XP_073572072.1
NW_027395732.1	379483	381563	XP_073572073.1
NW_027395732.1	381876	384410	XP_073572074.1
NW_027395732.1	386406	387351	XP_073572075.1
NW_027395732.1	387254	388230	XP_073572076.1
NW_027395732.1	390818	391535	XP_073572077.1
NW_027395732.1	392094	393310	XP_073572078.1
NW_027395732.1	393540	394245	XP_073572079.1
NW_027395732.1	394654	396593	XP_073572080.1
NW_027395732.1	398475	400230	XP_073572081.1
NW_027395732.1	402643	403650	XP_073572082.1
NW_027395732.1	403650	403995	XP_073572083.1
NW_027395732.1	406712	408531	XP_073572084.1
NW_027395732.1	408863	410659	XP_073572085.1
NW_027395732.1	412551	415073	XP_073572086.1
NW_027395732.1	415074	417221	XP_073572087.1
NW_027395732.1	417766	422135	XP_073572088.1
NW_027395732.1	422731	423198	XP_073572089.1
NW_027395732.1	426668	428327	XP_073572090.1
NW_027395732.1	428431	429727	XP_073572091.1
NW_027395732.1	429729	430923	XP_073572092.1
NW_027395732.1	431631	436946	XP_073572093.1
NW_027395732.1	437817	439342	XP_073572094.1
NW_027395732.1	440041	440464	XP_073572095.1
NW_027395732.1	440461	441199	XP_073572096.1
NW_027395732.1	443816	446589	XP_073572097.1
NW_027395732.1	447164	448533	XP_073572098.1
NW_027395732.1	448700	450552	XP_073572099.1
NW_027395732.1	450800	454059	XP_073572100.1
NW_027395732.1	454626	455256	XP_073572101.1
NW_027395732.1	457746	459116	XP_073572102.1
NW_027395732.1	459321	462022	XP_073572103.1
NW_027395732.1	462026	463548	XP_073572104.1
NW_027395732.1	463559	465951	XP_073572105.1
NW_027395732.1	467131	469421	XP_073572106.1
NW_027395732.1	469625	471714	XP_073572107.1
NW_027395732.1	472141	474066	XP_073572108.1
NW_027395732.1	474666	475500	XP_073572109.1
NW_027395732.1	476188	477985	XP_073572110.1
NW_027395732.1	478817	481705	XP_073572111.1
NW_027395732.1	482122	482885	XP_073572112.1
NW_027395732.1	483310	484554	XP_073572113.1
NW_027395732.1	485677	486595	XP_073572114.1
NW_027395732.1	487129	489605	XP_073572115.1
NW_027395732.1	489864	491696	XP_073572116.1
NW_027395732.1	494199	495104	XP_073572117.1
NW_027395732.1	495235	496016	XP_073572118.1
NW_027395732.1	496555	498174	XP_073572119.1
NW_027395732.1	497669	501555	XP_073572120.1
NW_027395732.1	502566	504129	XP_073572121.1
NW_027395732.1	504151	504601	XP_073572122.1
NW_027395733.1	728	1979	XP_073571734.1
NW_027395733.1	2839	4210	XP_073571735.1
NW_027395733.1	5542	8119	XP_073571736.1
NW_027395733.1	10327	12637	XP_073571737.1
NW_027395733.1	12913	13699	XP_073571738.1
NW_027395733.1	14312	15376	XP_073571739.1
NW_027395733.1	15647	17315	XP_073571740.1
NW_027395733.1	17411	17776	XP_073571741.1
NW_027395733.1	18205	19680	XP_073571742.1
NW_027395733.1	20029	21789	XP_073571743.1
NW_027395733.1	21812	22550	XP_073571744.1
NW_027395733.1	22539	23102	XP_073571745.1
NW_027395733.1	23212	24047	XP_073571746.1
NW_027395733.1	24514	25570	XP_073571747.1
NW_027395733.1	25969	28029	XP_073571748.1
NW_027395733.1	29070	33953	XP_073571749.1
NW_027395733.1	34443	36214	XP_073571750.1
NW_027395733.1	36816	39403	XP_073571751.1
NW_027395733.1	39727	40806	XP_073571752.1
NW_027395733.1	41825	42368	XP_073571753.1
NW_027395733.1	43246	46490	XP_073571754.1
NW_027395733.1	47955	52136	XP_073571755.1
NW_027395733.1	52139	53572	XP_073571756.1
NW_027395733.1	53810	56067	XP_073571757.1
NW_027395733.1	56685	60516	XP_073571758.1
NW_027395733.1	60597	61671	XP_073571759.1
NW_027395733.1	63100	63997	XP_073571760.1
NW_027395733.1	64461	72242	XP_073571761.1
NW_027395733.1	72594	73759	XP_073571762.1
NW_027395733.1	75069	77859	XP_073571763.1
NW_027395733.1	78375	79463	XP_073571764.1
NW_027395733.1	80355	82065	XP_073571765.1
NW_027395733.1	82624	85179	XP_073571766.1
NW_027395733.1	85071	86161	XP_073571767.1
NW_027395733.1	86419	88593	XP_073571768.1
NW_027395733.1	88883	91331	XP_073571769.1
NW_027395733.1	93834	94458	XP_073571770.1
NW_027395733.1	94711	97361	XP_073571771.1
NW_027395733.1	97538	99578	XP_073571772.1
NW_027395733.1	99643	100611	XP_073571773.1
NW_027395733.1	101190	101944	XP_073571774.1
NW_027395733.1	102202	102449	XP_073571775.1
NW_027395733.1	102891	103562	XP_073571776.1
NW_027395733.1	103950	104831	XP_073571777.1
NW_027395733.1	105713	106030	XP_073571778.1
NW_027395733.1	106030	107773	XP_073571779.1
NW_027395733.1	108632	110101	XP_073571780.1
NW_027395733.1	112318	113703	XP_073571781.1
NW_027395733.1	113703	114872	XP_073571782.1
NW_027395733.1	114956	115957	XP_073571783.1
NW_027395733.1	116082	117569	XP_073571784.1
NW_027395733.1	117460	120082	XP_073571785.1
NW_027395733.1	120522	122436	XP_073571786.1
NW_027395733.1	123166	124909	XP_073571787.1
NW_027395733.1	126518	127923	XP_073571788.1
NW_027395733.1	128528	129690	XP_073571789.1
NW_027395733.1	129772	131863	XP_073571790.1
NW_027395733.1	132061	133997	XP_073571791.1
NW_027395733.1	134372	136125	XP_073571792.1
NW_027395733.1	136206	138782	XP_073571793.1
NW_027395733.1	139344	141209	XP_073571794.1
NW_027395733.1	141928	143333	XP_073571795.1
NW_027395733.1	143983	145737	XP_073571796.1
NW_027395733.1	145961	147596	XP_073571797.1
NW_027395733.1	148979	149924	XP_073571798.1
NW_027395733.1	150595	151133	XP_073571799.1
NW_027395733.1	151648	153198	XP_073571800.1
NW_027395733.1	155437	156590	XP_073571801.1
NW_027395733.1	156611	158344	XP_073571802.1
NW_027395733.1	158344	160567	XP_073571803.1
NW_027395733.1	161321	162986	XP_073571804.1
NW_027395733.1	163292	165843	XP_073571805.1
NW_027395733.1	166920	168412	XP_073571806.1
NW_027395733.1	168810	170890	XP_073571807.1
NW_027395733.1	171000	171983	XP_073571808.1
NW_027395733.1	171983	174853	XP_073571809.1
NW_027395733.1	175713	178661	XP_073571810.1
NW_027395733.1	179427	180549	XP_073571811.1
NW_027395733.1	180144	180840	XP_073571812.1
NW_027395733.1	180549	183346	XP_073571813.1
NW_027395733.1	183470	184664	XP_073571814.1
NW_027395733.1	184682	187020	XP_073571815.1
NW_027395733.1	187146	189916	XP_073571816.1
NW_027395733.1	191905	193044	XP_073571817.1
NW_027395733.1	194540	198026	XP_073571818.1
NW_027395733.1	198465	201701	XP_073571819.1
NW_027395733.1	201929	206098	XP_073571820.1
NW_027395733.1	207103	217132	XP_073571821.1
NW_027395733.1	217675	219444	XP_073571822.1
NW_027395733.1	220156	221328	XP_073571823.1
NW_027395733.1	221800	222774	XP_073571824.1
NW_027395733.1	226513	227639	XP_073571825.1
NW_027395733.1	235477	237156	XP_073571826.1
NW_027395733.1	237439	239730	XP_073571827.1
NW_027395733.1	239976	241892	XP_073571828.1
NW_027395733.1	242058	245018	XP_073571829.1
NW_027395733.1	246258	248779	XP_073571830.1
NW_027395733.1	248835	250723	XP_073571831.1
NW_027395733.1	250914	252501	XP_073571832.1
NW_027395733.1	253327	257383	XP_073571833.1
NW_027395733.1	258964	262204	XP_073571834.1
NW_027395733.1	262658	264140	XP_073571835.1
NW_027395733.1	264399	267519	XP_073571836.1
NW_027395733.1	268069	270009	XP_073571837.1
NW_027395733.1	270574	271320	XP_073571838.1
NW_027395733.1	271789	272659	XP_073571839.1
NW_027395733.1	273849	276950	XP_073571840.1
NW_027395733.1	277330	279051	XP_073571841.1
NW_027395733.1	279078	281348	XP_073571842.1
NW_027395733.1	281925	283051	XP_073571843.1
NW_027395733.1	286511	290546	XP_073571844.1
NW_027395733.1	291125	292609	XP_073571845.1
NW_027395733.1	292612	294931	XP_073571846.1
NW_027395733.1	294913	297948	XP_073571847.1
NW_027395733.1	298079	304260	XP_073571848.1
NW_027395733.1	305375	307560	XP_073571849.1
NW_027395733.1	307580	308781	XP_073571850.1
NW_027395733.1	310124	311866	XP_073571851.1
NW_027395733.1	311865	313509	XP_073571852.1
NW_027395733.1	313366	316051	XP_073571853.1
NW_027395733.1	317801	319613	XP_073571854.1
NW_027395733.1	321497	323062	XP_073571855.1
NW_027395733.1	323168	325183	XP_073571856.1
NW_027395733.1	325621	330018	XP_073571857.1
NW_027395733.1	330137	330614	XP_073571858.1
NW_027395733.1	330686	331610	XP_073571859.1
NW_027395733.1	332060	334706	XP_073571860.1
NW_027395733.1	336442	339113	XP_073571861.1
NW_027395733.1	339355	341017	XP_073571862.1
NW_027395733.1	341741	344649	XP_073571863.1
NW_027395733.1	345493	347246	XP_073571864.1
NW_027395733.1	347690	350711	XP_073571865.1
NW_027395733.1	351254	352352	XP_073571866.1
NW_027395733.1	353145	354858	XP_073571867.1
NW_027395733.1	355053	356878	XP_073571868.1
NW_027395733.1	357605	358790	XP_073571869.1
NW_027395733.1	359571	360123	XP_073571870.1
NW_027395733.1	359597	361371	XP_073571871.1
NW_027395733.1	361562	363790	XP_073571872.1
NW_027395733.1	363798	365571	XP_073571873.1
NW_027395733.1	367015	367841	XP_073571874.1
NW_027395733.1	368829	369558	XP_073571875.1
NW_027395733.1	370316	372028	XP_073571876.1
NW_027395733.1	372394	373599	XP_073571877.1
NW_027395733.1	373691	374447	XP_073571878.1
NW_027395733.1	374865	376506	XP_073571879.1
NW_027395733.1	379842	381864	XP_073571880.1
NW_027395733.1	382455	382935	XP_073571881.1
NW_027395733.1	383599	391015	XP_073571882.1
NW_027395733.1	392035	393968	XP_073571883.1
NW_027395733.1	394752	398934	XP_073571884.1
NW_027395733.1	399595	401180	XP_073571885.1
NW_027395733.1	401381	402499	XP_073571886.1
NW_027395733.1	403078	404357	XP_073571887.1
NW_027395733.1	404667	406337	XP_073571888.1
NW_027395733.1	407441	412122	XP_073571889.1
NW_027395733.1	413237	415439	XP_073571890.1
NW_027395733.1	415468	417352	XP_073571891.1
NW_027395733.1	417535	419755	XP_073571892.1
NW_027395733.1	420966	422664	XP_073571893.1
NW_027395733.1	422800	427233	XP_073571894.1
NW_027395733.1	428079	429403	XP_073571895.1
NW_027395733.1	429959	434201	XP_073571896.1
NW_027395733.1	434506	437240	XP_073571897.1
NW_027395733.1	437240	439219	XP_073571898.1
NW_027395733.1	439217	439722	XP_073571899.1
NW_027395733.1	440321	441751	XP_073571900.1
NW_027395733.1	443483	447154	XP_073571901.1
NW_027395733.1	447258	448006	XP_073571902.1
NW_027395733.1	453121	455173	XP_073571903.1
NW_027395733.1	456157	458681	XP_073571904.1
NW_027395733.1	458672	460112	XP_073571905.1
NW_027395733.1	460504	461649	XP_073571906.1
NW_027395733.1	464583	466333	XP_073571907.1
NW_027395733.1	467069	468378	XP_073571908.1
NW_027395733.1	468549	470056	XP_073571909.1
NW_027395733.1	470277	471135	XP_073571910.1
NW_027395733.1	471121	473108	XP_073571911.1
NW_027395733.1	473215	476436	XP_073571912.1
NW_027395733.1	476669	480051	XP_073571913.1
NW_027395733.1	482314	484102	XP_073571914.1
NW_027395733.1	484168	487451	XP_073571915.1
NW_027395733.1	488341	490424	XP_073571916.1
NW_027395733.1	490721	492570	XP_073571917.1
NW_027395733.1	493248	494761	XP_073571918.1
NW_027395734.1	582	1562	XP_073571544.1
NW_027395734.1	37460	39296	XP_073571545.1
NW_027395734.1	40841	43536	XP_073571546.1
NW_027395734.1	44313	45615	XP_073571547.1
NW_027395734.1	48623	57008	XP_073571548.1
NW_027395734.1	58205	59949	XP_073571549.1
NW_027395734.1	60126	62126	XP_073571550.1
NW_027395734.1	61935	63280	XP_073571551.1
NW_027395734.1	64795	66981	XP_073571552.1
NW_027395734.1	67708	71911	XP_073571553.1
NW_027395734.1	71946	73756	XP_073571554.1
NW_027395734.1	73799	75652	XP_073571555.1
NW_027395734.1	79097	80452	XP_073571556.1
NW_027395734.1	80766	81442	XP_073571557.1
NW_027395734.1	82294	83023	XP_073571558.1
NW_027395734.1	84081	85703	XP_073571559.1
NW_027395734.1	86244	87930	XP_073571560.1
NW_027395734.1	87951	89673	XP_073571561.1
NW_027395734.1	90034	91192	XP_073571562.1
NW_027395734.1	91948	93452	XP_073571563.1
NW_027395734.1	94528	96091	XP_073571564.1
NW_027395734.1	97580	99551	XP_073571565.1
NW_027395734.1	100413	102717	XP_073571566.1
NW_027395734.1	103001	104498	XP_073571567.1
NW_027395734.1	104906	105835	XP_073571568.1
NW_027395734.1	105736	108213	XP_073571569.1
NW_027395734.1	108093	109234	XP_073571570.1
NW_027395734.1	109426	110840	XP_073571571.1
NW_027395734.1	111034	111489	XP_073571572.1
NW_027395734.1	111760	113534	XP_073571573.1
NW_027395734.1	113615	115433	XP_073571574.1
NW_027395734.1	116258	117358	XP_073571575.1
NW_027395734.1	117853	119204	XP_073571576.1
NW_027395734.1	120731	121849	XP_073571577.1
NW_027395734.1	122221	123961	XP_073571578.1
NW_027395734.1	124159	125998	XP_073571579.1
NW_027395734.1	126034	126683	XP_073571580.1
NW_027395734.1	129240	131349	XP_073571581.1
NW_027395734.1	131349	133296	XP_073571582.1
NW_027395734.1	136030	137110	XP_073571583.1
NW_027395734.1	137397	138197	XP_073571584.1
NW_027395734.1	138258	140339	XP_073571585.1
NW_027395734.1	140721	142445	XP_073571586.1
NW_027395734.1	143048	144184	XP_073571587.1
NW_027395734.1	144717	146549	XP_073571588.1
NW_027395734.1	147347	148005	XP_073571589.1
NW_027395734.1	148116	149211	XP_073571590.1
NW_027395734.1	149359	150742	XP_073571591.1
NW_027395734.1	151261	152231	XP_073571592.1
NW_027395734.1	152917	154308	XP_073571593.1
NW_027395734.1	154909	156823	XP_073571594.1
NW_027395734.1	156542	157997	XP_073571595.1
NW_027395734.1	159567	160350	XP_073571596.1
NW_027395734.1	161169	162734	XP_073571597.1
NW_027395734.1	163003	163865	XP_073571598.1
NW_027395734.1	164071	166060	XP_073571599.1
NW_027395734.1	167917	169219	XP_073571600.1
NW_027395734.1	169639	171330	XP_073571601.1
NW_027395734.1	171777	173105	XP_073571602.1
NW_027395734.1	173584	174163	XP_073571603.1
NW_027395734.1	177737	178469	XP_073571604.1
NW_027395734.1	178612	179857	XP_073571605.1
NW_027395734.1	179857	181417	XP_073571606.1
NW_027395734.1	181459	184303	XP_073571607.1
NW_027395734.1	188735	191232	XP_073571608.1
NW_027395734.1	194526	195466	XP_073571609.1
NW_027395734.1	195538	196588	XP_073571610.1
NW_027395734.1	197514	198750	XP_073571611.1
NW_027395734.1	199909	201145	XP_073571612.1
NW_027395734.1	201620	202820	XP_073571613.1
NW_027395734.1	204311	204697	XP_073571614.1
NW_027395734.1	206400	206859	XP_073571615.1
NW_027395734.1	207132	210178	XP_073571616.1
NW_027395734.1	212026	213455	XP_073571617.1
NW_027395734.1	213786	214455	XP_073571618.1
NW_027395734.1	215428	217162	XP_073571619.1
NW_027395734.1	217497	219294	XP_073571620.1
NW_027395734.1	219970	220951	XP_073571621.1
NW_027395734.1	222318	223762	XP_073571622.1
NW_027395734.1	227196	228160	XP_073571623.1
NW_027395734.1	229503	230959	XP_073571624.1
NW_027395734.1	232109	233702	XP_073571625.1
NW_027395734.1	234159	235740	XP_073571626.1
NW_027395734.1	236908	238404	XP_073571627.1
NW_027395734.1	238494	239475	XP_073571628.1
NW_027395734.1	239976	241428	XP_073571629.1
NW_027395734.1	241637	243136	XP_073571630.1
NW_027395734.1	243091	245157	XP_073571631.1
NW_027395734.1	245227	247324	XP_073571632.1
NW_027395734.1	247458	247988	XP_073571633.1
NW_027395734.1	248124	252185	XP_073571634.1
NW_027395734.1	255144	256815	XP_073571635.1
NW_027395734.1	257464	259995	XP_073571636.1
NW_027395734.1	260813	262583	XP_073571637.1
NW_027395734.1	263209	263896	XP_073571638.1
NW_027395734.1	263997	266644	XP_073571639.1
NW_027395734.1	267128	269787	XP_073571640.1
NW_027395734.1	270396	274952	XP_073571641.1
NW_027395734.1	276094	277304	XP_073571642.1
NW_027395734.1	277620	279310	XP_073571643.1
NW_027395734.1	279547	284687	XP_073571644.1
NW_027395734.1	285590	287045	XP_073571645.1
NW_027395734.1	286480	287162	XP_073571646.1
NW_027395734.1	286836	289376	XP_073571647.1
NW_027395734.1	289999	292771	XP_073571648.1
NW_027395734.1	293068	295447	XP_073571649.1
NW_027395734.1	295830	297024	XP_073571650.1
NW_027395734.1	297301	299430	XP_073571651.1
NW_027395734.1	299816	300947	XP_073571652.1
NW_027395734.1	301890	303535	XP_073571653.1
NW_027395734.1	303651	304765	XP_073571654.1
NW_027395734.1	304766	305839	XP_073571655.1
NW_027395734.1	306259	307619	XP_073571656.1
NW_027395734.1	307836	309892	XP_073571657.1
NW_027395734.1	310463	312489	XP_073571658.1
NW_027395734.1	312588	314020	XP_073571659.1
NW_027395734.1	314624	315501	XP_073571660.1
NW_027395734.1	317215	320645	XP_073571661.1
NW_027395734.1	321404	322239	XP_073571662.1
NW_027395734.1	326530	328706	XP_073571663.1
NW_027395734.1	328783	329934	XP_073571664.1
NW_027395734.1	330048	330805	XP_073571665.1
NW_027395734.1	331531	334337	XP_073571666.1
NW_027395734.1	334582	335331	XP_073571667.1
NW_027395734.1	337032	338820	XP_073571668.1
NW_027395734.1	339009	341332	XP_073571669.1
NW_027395734.1	342396	342810	XP_073571670.1
NW_027395734.1	344223	346301	XP_073571671.1
NW_027395734.1	346455	347738	XP_073571672.1
NW_027395734.1	348202	349872	XP_073571673.1
NW_027395734.1	349950	350406	XP_073571674.1
NW_027395734.1	351549	353502	XP_073571675.1
NW_027395734.1	354349	356104	XP_073571676.1
NW_027395734.1	360638	361011	XP_073571677.1
NW_027395734.1	365386	366608	XP_073571678.1
NW_027395734.1	366699	367139	XP_073571679.1
NW_027395734.1	368784	369476	XP_073571680.1
NW_027395734.1	369910	371908	XP_073571681.1
NW_027395734.1	371935	374068	XP_073571682.1
NW_027395734.1	374306	374672	XP_073571683.1
NW_027395734.1	374895	376942	XP_073571684.1
NW_027395734.1	378583	380358	XP_073571685.1
NW_027395734.1	381704	383330	XP_073571686.1
NW_027395734.1	383633	384880	XP_073571687.1
NW_027395734.1	385093	387060	XP_073571688.1
NW_027395734.1	387296	388648	XP_073571689.1
NW_027395734.1	389466	391313	XP_073571690.1
NW_027395734.1	393594	395496	XP_073571691.1
NW_027395734.1	395722	396605	XP_073571692.1
NW_027395734.1	396668	397477	XP_073571693.1
NW_027395734.1	398089	399012	XP_073571694.1
NW_027395734.1	399755	401073	XP_073571695.1
NW_027395734.1	402829	404138	XP_073571696.1
NW_027395734.1	405664	407288	XP_073571697.1
NW_027395734.1	407651	409605	XP_073571698.1
NW_027395734.1	410612	411824	XP_073571699.1
NW_027395734.1	413514	415980	XP_073571700.1
NW_027395734.1	416329	418177	XP_073571701.1
NW_027395734.1	419568	420518	XP_073571702.1
NW_027395734.1	420634	422672	XP_073571703.1
NW_027395734.1	423137	423723	XP_073571704.1
NW_027395734.1	424020	426098	XP_073571705.1
NW_027395734.1	426309	427293	XP_073571706.1
NW_027395734.1	427404	429086	XP_073571707.1
NW_027395734.1	429343	429706	XP_073571708.1
NW_027395734.1	430052	432468	XP_073571709.1
NW_027395734.1	432899	434313	XP_073571710.1
NW_027395734.1	435025	436011	XP_073571711.1
NW_027395734.1	437198	438008	XP_073571712.1
NW_027395734.1	438772	441169	XP_073571713.1
NW_027395734.1	441507	442508	XP_073571714.1
NW_027395734.1	443048	445892	XP_073571715.1
NW_027395734.1	446189	447674	XP_073571716.1
NW_027395734.1	448874	450426	XP_073571717.1
NW_027395734.1	450660	452392	XP_073571718.1
NW_027395734.1	452506	453804	XP_073571719.1
NW_027395734.1	454242	457119	XP_073571720.1
NW_027395734.1	458210	459451	XP_073571721.1
NW_027395734.1	460201	460985	XP_073571722.1
NW_027395734.1	461566	463180	XP_073571723.1
NW_027395734.1	463453	465793	XP_073571724.1
NW_027395734.1	466775	467587	XP_073571725.1
NW_027395734.1	467891	468254	XP_073571726.1
NW_027395734.1	468528	470091	XP_073571727.1
NW_027395734.1	470452	471100	XP_073571728.1
NW_027395734.1	471286	472572	XP_073571729.1
NW_027395734.1	472764	473005	XP_073571730.1
NW_027395734.1	473708	477128	XP_073571731.1
NW_027395734.1	478704	479613	XP_073571732.1
NW_027395734.1	480220	481396	XP_073571733.1
NW_027395735.1	123	1865	XP_073571347.1
NW_027395735.1	1865	3432	XP_073571348.1
NW_027395735.1	3849	5711	XP_073571349.1
NW_027395735.1	5283	7362	XP_073571350.1
NW_027395735.1	8758	9299	XP_073571351.1
NW_027395735.1	9674	12816	XP_073571352.1
NW_027395735.1	13066	14137	XP_073571353.1
NW_027395735.1	14499	14930	XP_073571354.1
NW_027395735.1	15401	17138	XP_073571355.1
NW_027395735.1	20957	22503	XP_073571356.1
NW_027395735.1	22870	24271	XP_073571357.1
NW_027395735.1	24323	24672	XP_073571358.1
NW_027395735.1	24711	27611	XP_073571359.1
NW_027395735.1	28286	29613	XP_073571360.1
NW_027395735.1	30698	33103	XP_073571361.1
NW_027395735.1	33306	34149	XP_073571362.1
NW_027395735.1	34280	39730	XP_073571363.1
NW_027395735.1	39972	40905	XP_073571364.1
NW_027395735.1	40934	42537	XP_073571365.1
NW_027395735.1	41122	41439	XP_073571366.1
NW_027395735.1	42763	43826	XP_073571367.1
NW_027395735.1	44240	49635	XP_073571368.1
NW_027395735.1	49832	51269	XP_073571369.1
NW_027395735.1	51242	52484	XP_073571370.1
NW_027395735.1	54371	56716	XP_073571371.1
NW_027395735.1	56863	60051	XP_073571372.1
NW_027395735.1	60061	61868	XP_073571373.1
NW_027395735.1	62081	63223	XP_073571374.1
NW_027395735.1	63275	64324	XP_073571375.1
NW_027395735.1	64381	66405	XP_073571376.1
NW_027395735.1	66772	68626	XP_073571377.1
NW_027395735.1	68626	69895	XP_073571378.1
NW_027395735.1	70076	71698	XP_073571379.1
NW_027395735.1	71873	72420	XP_073571380.1
NW_027395735.1	72501	73659	XP_073571381.1
NW_027395735.1	73659	74828	XP_073571382.1
NW_027395735.1	75867	77065	XP_073571383.1
NW_027395735.1	77399	79712	XP_073571384.1
NW_027395735.1	80171	80987	XP_073571385.1
NW_027395735.1	80993	82266	XP_073571386.1
NW_027395735.1	82631	83282	XP_073571387.1
NW_027395735.1	85247	88604	XP_073571388.1
NW_027395735.1	88685	92446	XP_073571389.1
NW_027395735.1	92491	94506	XP_073571390.1
NW_027395735.1	94826	96585	XP_073571391.1
NW_027395735.1	97330	100442	XP_073571392.1
NW_027395735.1	100417	101273	XP_073571393.1
NW_027395735.1	102422	103742	XP_073571394.1
NW_027395735.1	103841	106034	XP_073571395.1
NW_027395735.1	106034	108128	XP_073571396.1
NW_027395735.1	108291	110021	XP_073571397.1
NW_027395735.1	110527	114580	XP_073571398.1
NW_027395735.1	115055	115644	XP_073571399.1
NW_027395735.1	115644	117401	XP_073571400.1
NW_027395735.1	117403	118922	XP_073571401.1
NW_027395735.1	120141	121332	XP_073571402.1
NW_027395735.1	122246	124498	XP_073571403.1
NW_027395735.1	124932	127253	XP_073571404.1
NW_027395735.1	127786	129139	XP_073571405.1
NW_027395735.1	129297	131581	XP_073571406.1
NW_027395735.1	131616	132406	XP_073571407.1
NW_027395735.1	132544	133802	XP_073571408.1
NW_027395735.1	134125	137915	XP_073571409.1
NW_027395735.1	141077	141973	XP_073571410.1
NW_027395735.1	141077	142307	XP_073571411.1
NW_027395735.1	143086	144240	XP_073571412.1
NW_027395735.1	144669	144999	XP_073571413.1
NW_027395735.1	145094	146724	XP_073571414.1
NW_027395735.1	148783	150558	XP_073571415.1
NW_027395735.1	151254	154402	XP_073571416.1
NW_027395735.1	154544	156124	XP_073571417.1
NW_027395735.1	156414	157827	XP_073571418.1
NW_027395735.1	157822	159936	XP_073571419.1
NW_027395735.1	160184	161488	XP_073571420.1
NW_027395735.1	161907	163672	XP_073571421.1
NW_027395735.1	163674	165615	XP_073571422.1
NW_027395735.1	165776	166229	XP_073571423.1
NW_027395735.1	166814	169870	XP_073571424.1
NW_027395735.1	170365	171161	XP_073571425.1
NW_027395735.1	170623	171888	XP_073571426.1
NW_027395735.1	173045	174902	XP_073571427.1
NW_027395735.1	176484	177030	XP_073571428.1
NW_027395735.1	177136	178935	XP_073571429.1
NW_027395735.1	179196	184149	XP_073571430.1
NW_027395735.1	184761	187790	XP_073571431.1
NW_027395735.1	187830	188815	XP_073571432.1
NW_027395735.1	188667	190610	XP_073571433.1
NW_027395735.1	190718	194925	XP_073571434.1
NW_027395735.1	195119	197032	XP_073571435.1
NW_027395735.1	198056	200405	XP_073571436.1
NW_027395735.1	200614	202191	XP_073571437.1
NW_027395735.1	202191	203273	XP_073571438.1
NW_027395735.1	203252	203765	XP_073571439.1
NW_027395735.1	204485	206926	XP_073571440.1
NW_027395735.1	208599	210402	XP_073571441.1
NW_027395735.1	210854	212335	XP_073571442.1
NW_027395735.1	212539	214194	XP_073571443.1
NW_027395735.1	215000	217350	XP_073571444.1
NW_027395735.1	217872	220766	XP_073571445.1
NW_027395735.1	221071	221978	XP_073571446.1
NW_027395735.1	222522	222844	XP_073571447.1
NW_027395735.1	223019	224733	XP_073571448.1
NW_027395735.1	225149	226197	XP_073571449.1
NW_027395735.1	228245	229566	XP_073571450.1
NW_027395735.1	231521	232599	XP_073571451.1
NW_027395735.1	235471	236776	XP_073571452.1
NW_027395735.1	237548	238723	XP_073571453.1
NW_027395735.1	241109	241662	XP_073571454.1
NW_027395735.1	243088	245520	XP_073571455.1
NW_027395735.1	245693	247350	XP_073571456.1
NW_027395735.1	247753	249147	XP_073571457.1
NW_027395735.1	249752	250956	XP_073571458.1
NW_027395735.1	251687	252981	XP_073571459.1
NW_027395735.1	252883	254455	XP_073571460.1
NW_027395735.1	254853	256617	XP_073571461.1
NW_027395735.1	257891	258785	XP_073571462.1
NW_027395735.1	261555	263377	XP_073571463.1
NW_027395735.1	264026	265423	XP_073571464.1
NW_027395735.1	265944	268201	XP_073571465.1
NW_027395735.1	269017	271809	XP_073571466.1
NW_027395735.1	272009	272690	XP_073571467.1
NW_027395735.1	273987	275864	XP_073571468.1
NW_027395735.1	276001	276624	XP_073571469.1
NW_027395735.1	276825	277896	XP_073571470.1
NW_027395735.1	277721	278510	XP_073571471.1
NW_027395735.1	278761	280765	XP_073571472.1
NW_027395735.1	281053	281862	XP_073571473.1
NW_027395735.1	282588	284009	XP_073571474.1
NW_027395735.1	284286	285929	XP_073571475.1
NW_027395735.1	285935	287552	XP_073571476.1
NW_027395735.1	288062	289683	XP_073571477.1
NW_027395735.1	290145	291520	XP_073571478.1
NW_027395735.1	293794	294169	XP_073571479.1
NW_027395735.1	296430	297431	XP_073571480.1
NW_027395735.1	297898	299408	XP_073571481.1
NW_027395735.1	300953	302058	XP_073571482.1
NW_027395735.1	302644	305168	XP_073571483.1
NW_027395735.1	305305	307522	XP_073571484.1
NW_027395735.1	309203	312343	XP_073571485.1
NW_027395735.1	312950	315112	XP_073571486.1
NW_027395735.1	315584	316535	XP_073571487.1
NW_027395735.1	316637	318937	XP_073571488.1
NW_027395735.1	319375	321430	XP_073571489.1
NW_027395735.1	327547	328417	XP_073571490.1
NW_027395735.1	328799	331971	XP_073571491.1
NW_027395735.1	332123	336982	XP_073571492.1
NW_027395735.1	337249	338665	XP_073571493.1
NW_027395735.1	339061	340268	XP_073571494.1
NW_027395735.1	340749	341752	XP_073571495.1
NW_027395735.1	342328	344137	XP_073571496.1
NW_027395735.1	345257	346366	XP_073571497.1
NW_027395735.1	346722	347646	XP_073571498.1
NW_027395735.1	347890	349267	XP_073571499.1
NW_027395735.1	349349	349802	XP_073571500.1
NW_027395735.1	350310	352891	XP_073571501.1
NW_027395735.1	353136	354917	XP_073571502.1
NW_027395735.1	357959	359805	XP_073571503.1
NW_027395735.1	359838	362974	XP_073571504.1
NW_027395735.1	362959	366219	XP_073571505.1
NW_027395735.1	366545	367495	XP_073571506.1
NW_027395735.1	368317	369821	XP_073571507.1
NW_027395735.1	370006	371291	XP_073571508.1
NW_027395735.1	371464	373447	XP_073571509.1
NW_027395735.1	373459	373724	XP_073571510.1
NW_027395735.1	375559	380365	XP_073571511.1
NW_027395735.1	383539	386463	XP_073571512.1
NW_027395735.1	388412	390147	XP_073571513.1
NW_027395735.1	390364	391625	XP_073571514.1
NW_027395735.1	391692	392616	XP_073571515.1
NW_027395735.1	392763	395794	XP_073571516.1
NW_027395735.1	399154	401465	XP_073571517.1
NW_027395735.1	401925	403627	XP_073571518.1
NW_027395735.1	403830	405729	XP_073571519.1
NW_027395735.1	405876	408223	XP_073571520.1
NW_027395735.1	408735	412704	XP_073571521.1
NW_027395735.1	413881	414994	XP_073571522.1
NW_027395735.1	415136	416263	XP_073571523.1
NW_027395735.1	416684	418643	XP_073571524.1
NW_027395735.1	418830	421326	XP_073571525.1
NW_027395735.1	422284	425160	XP_073571526.1
NW_027395735.1	425160	428011	XP_073571527.1
NW_027395735.1	429228	430792	XP_073571528.1
NW_027395735.1	431811	433869	XP_073571529.1
NW_027395735.1	435713	437271	XP_073571530.1
NW_027395735.1	437288	438701	XP_073571531.1
NW_027395735.1	439184	443187	XP_073571532.1
NW_027395735.1	443310	444480	XP_073571533.1
NW_027395735.1	444535	446777	XP_073571534.1
NW_027395735.1	446904	447404	XP_073571535.1
NW_027395735.1	447404	448700	XP_073571536.1
NW_027395735.1	448959	453249	XP_073571537.1
NW_027395735.1	454024	456261	XP_073571538.1
NW_027395735.1	456525	458970	XP_073571539.1
NW_027395735.1	458943	460633	XP_073571540.1
NW_027395735.1	461248	462339	XP_073571541.1
NW_027395735.1	462339	465309	XP_073571542.1
NW_027395735.1	466821	470498	XP_073571543.1
NW_027395736.1	2627	3139	XP_073571164.1
NW_027395736.1	3254	3789	XP_073571165.1
NW_027395736.1	3783	4445	XP_073571166.1
NW_027395736.1	5178	5697	XP_073571167.1
NW_027395736.1	6127	7453	XP_073571168.1
NW_027395736.1	8172	9887	XP_073571169.1
NW_027395736.1	10175	12173	XP_073571170.1
NW_027395736.1	12375	14418	XP_073571171.1
NW_027395736.1	14432	16356	XP_073571172.1
NW_027395736.1	16575	18840	XP_073571173.1
NW_027395736.1	19862	21115	XP_073571174.1
NW_027395736.1	33523	34883	XP_073571175.1
NW_027395736.1	35658	37304	XP_073571176.1
NW_027395736.1	37394	38587	XP_073571177.1
NW_027395736.1	38587	41346	XP_073571178.1
NW_027395736.1	42644	43288	XP_073571179.1
NW_027395736.1	43434	44707	XP_073571180.1
NW_027395736.1	44807	46624	XP_073571181.1
NW_027395736.1	46940	49590	XP_073571182.1
NW_027395736.1	50037	51721	XP_073571183.1
NW_027395736.1	52234	53534	XP_073571184.1
NW_027395736.1	53636	57089	XP_073571185.1
NW_027395736.1	58429	59730	XP_073571186.1
NW_027395736.1	60447	62235	XP_073571187.1
NW_027395736.1	62580	64172	XP_073571188.1
NW_027395736.1	64684	67529	XP_073571189.1
NW_027395736.1	67529	69471	XP_073571190.1
NW_027395736.1	69617	70077	XP_073571191.1
NW_027395736.1	70241	72245	XP_073571192.1
NW_027395736.1	72246	77675	XP_073571193.1
NW_027395736.1	77784	78955	XP_073571194.1
NW_027395736.1	81803	84808	XP_073571195.1
NW_027395736.1	85693	87199	XP_073571196.1
NW_027395736.1	87888	90817	XP_073571197.1
NW_027395736.1	91215	94576	XP_073571198.1
NW_027395736.1	94794	96414	XP_073571199.1
NW_027395736.1	96861	98760	XP_073571200.1
NW_027395736.1	99093	100488	XP_073571201.1
NW_027395736.1	100630	103162	XP_073571202.1
NW_027395736.1	103430	105635	XP_073571203.1
NW_027395736.1	105691	108112	XP_073571204.1
NW_027395736.1	108154	111761	XP_073571205.1
NW_027395736.1	112012	114431	XP_073571206.1
NW_027395736.1	114636	115857	XP_073571207.1
NW_027395736.1	115894	117466	XP_073571208.1
NW_027395736.1	117468	118835	XP_073571209.1
NW_027395736.1	119054	120944	XP_073571210.1
NW_027395736.1	121170	122906	XP_073571211.1
NW_027395736.1	123108	124396	XP_073571212.1
NW_027395736.1	124609	125334	XP_073571213.1
NW_027395736.1	125665	126195	XP_073571214.1
NW_027395736.1	126793	128713	XP_073571215.1
NW_027395736.1	129057	131244	XP_073571216.1
NW_027395736.1	131014	133572	XP_073571217.1
NW_027395736.1	133589	136094	XP_073571218.1
NW_027395736.1	136176	138091	XP_073571219.1
NW_027395736.1	138656	139879	XP_073571220.1
NW_027395736.1	140516	142838	XP_073571221.1
NW_027395736.1	143099	144607	XP_073571222.1
NW_027395736.1	147251	149407	XP_073571223.1
NW_027395736.1	149570	150656	XP_073571224.1
NW_027395736.1	150769	152291	XP_073571225.1
NW_027395736.1	152439	154277	XP_073571226.1
NW_027395736.1	153792	154277	XP_073571227.1
NW_027395736.1	154427	155754	XP_073571228.1
NW_027395736.1	156045	157323	XP_073571229.1
NW_027395736.1	157486	158333	XP_073571230.1
NW_027395736.1	158968	160408	XP_073571231.1
NW_027395736.1	160525	161410	XP_073571232.1
NW_027395736.1	161694	163092	XP_073571233.1
NW_027395736.1	164495	166263	XP_073571234.1
NW_027395736.1	166486	168716	XP_073571235.1
NW_027395736.1	168744	170107	XP_073571236.1
NW_027395736.1	170238	171482	XP_073571237.1
NW_027395736.1	171393	173669	XP_073571238.1
NW_027395736.1	174219	176911	XP_073571239.1
NW_027395736.1	178172	179339	XP_073571240.1
NW_027395736.1	179508	181652	XP_073571241.1
NW_027395736.1	183288	184920	XP_073571242.1
NW_027395736.1	186652	187801	XP_073571243.1
NW_027395736.1	188300	191113	XP_073571244.1
NW_027395736.1	191209	192627	XP_073571245.1
NW_027395736.1	192869	194696	XP_073571246.1
NW_027395736.1	192898	193292	XP_073571247.1
NW_027395736.1	195816	197866	XP_073571248.1
NW_027395736.1	198272	199579	XP_073571249.1
NW_027395736.1	199580	202659	XP_073571250.1
NW_027395736.1	202685	203893	XP_073571251.1
NW_027395736.1	204211	207206	XP_073571252.1
NW_027395736.1	207461	211356	XP_073571253.1
NW_027395736.1	211516	213625	XP_073571254.1
NW_027395736.1	213961	214528	XP_073571255.1
NW_027395736.1	215050	216627	XP_073571256.1
NW_027395736.1	216828	219196	XP_073571257.1
NW_027395736.1	219424	221632	XP_073571258.1
NW_027395736.1	222363	223566	XP_073571259.1
NW_027395736.1	223566	224731	XP_073571260.1
NW_027395736.1	224954	227115	XP_073571261.1
NW_027395736.1	227286	229570	XP_073571262.1
NW_027395736.1	230372	231396	XP_073571263.1
NW_027395736.1	230601	232353	XP_073571264.1
NW_027395736.1	232626	233114	XP_073571265.1
NW_027395736.1	233114	237145	XP_073571266.1
NW_027395736.1	244259	247064	XP_073571267.1
NW_027395736.1	247297	249033	XP_073571268.1
NW_027395736.1	249284	250765	XP_073571269.1
NW_027395736.1	253384	255812	XP_073571270.1
NW_027395736.1	256921	259303	XP_073571271.1
NW_027395736.1	259294	262579	XP_073571272.1
NW_027395736.1	262659	264145	XP_073571273.1
NW_027395736.1	264163	265680	XP_073571274.1
NW_027395736.1	265525	267205	XP_073571275.1
NW_027395736.1	267206	270265	XP_073571276.1
NW_027395736.1	272293	273149	XP_073571277.1
NW_027395736.1	274110	275528	XP_073571278.1
NW_027395736.1	275620	277586	XP_073571279.1
NW_027395736.1	277586	278195	XP_073571280.1
NW_027395736.1	278329	281954	XP_073571281.1
NW_027395736.1	281991	282899	XP_073571282.1
NW_027395736.1	282998	285335	XP_073571283.1
NW_027395736.1	285337	286812	XP_073571284.1
NW_027395736.1	287023	288568	XP_073571285.1
NW_027395736.1	289463	291247	XP_073571286.1
NW_027395736.1	292014	293664	XP_073571287.1
NW_027395736.1	293645	296345	XP_073571288.1
NW_027395736.1	296345	298390	XP_073571289.1
NW_027395736.1	299258	300046	XP_073571290.1
NW_027395736.1	299732	301931	XP_073571291.1
NW_027395736.1	303054	305503	XP_073571292.1
NW_027395736.1	305670	306543	XP_073571293.1
NW_027395736.1	307557	307970	XP_073571294.1
NW_027395736.1	308301	310706	XP_073571295.1
NW_027395736.1	311312	312398	XP_073571296.1
NW_027395736.1	320212	322124	XP_073571297.1
NW_027395736.1	323601	325942	XP_073571298.1
NW_027395736.1	326149	326579	XP_073571299.1
NW_027395736.1	326149	330267	XP_073571300.1
NW_027395736.1	330972	332651	XP_073571301.1
NW_027395736.1	332726	333720	XP_073571302.1
NW_027395736.1	333663	334777	XP_073571303.1
NW_027395736.1	335937	338694	XP_073571304.1
NW_027395736.1	338694	341754	XP_073571305.1
NW_027395736.1	342174	342866	XP_073571306.1
NW_027395736.1	343064	344286	XP_073571307.1
NW_027395736.1	344632	346074	XP_073571308.1
NW_027395736.1	346075	347721	XP_073571309.1
NW_027395736.1	348145	349749	XP_073571310.1
NW_027395736.1	351298	352894	XP_073571311.1
NW_027395736.1	352894	353695	XP_073571312.1
NW_027395736.1	354228	355586	XP_073571313.1
NW_027395736.1	355573	357016	XP_073571314.1
NW_027395736.1	357359	358441	XP_073571315.1
NW_027395736.1	359215	360966	XP_073571316.1
NW_027395736.1	361321	366063	XP_073571317.1
NW_027395736.1	366494	372639	XP_073571318.1
NW_027395736.1	373954	375752	XP_073571319.1
NW_027395736.1	376486	377224	XP_073571320.1
NW_027395736.1	378963	379304	XP_073571321.1
NW_027395736.1	380314	381035	XP_073571322.1
NW_027395736.1	403028	403647	XP_073571323.1
NW_027395736.1	403647	404984	XP_073571324.1
NW_027395736.1	405505	408082	XP_073571325.1
NW_027395736.1	414877	416233	XP_073571326.1
NW_027395736.1	416036	417431	XP_073571327.1
NW_027395736.1	417704	418959	XP_073571328.1
NW_027395736.1	420175	421194	XP_073571329.1
NW_027395736.1	421542	422845	XP_073571330.1
NW_027395736.1	423166	425497	XP_073571331.1
NW_027395736.1	425656	427791	XP_073571332.1
NW_027395736.1	427791	429019	XP_073571333.1
NW_027395736.1	430097	432252	XP_073571334.1
NW_027395736.1	432554	434237	XP_073571335.1
NW_027395736.1	434996	437697	XP_073571336.1
NW_027395736.1	438225	441135	XP_073571337.1
NW_027395736.1	441135	442476	XP_073571338.1
NW_027395736.1	442476	445455	XP_073571339.1
NW_027395736.1	446163	448009	XP_073571340.1
NW_027395736.1	450222	452438	XP_073571341.1
NW_027395736.1	452439	456299	XP_073571342.1
NW_027395736.1	456357	457992	XP_073571343.1
NW_027395736.1	457756	459797	XP_073571344.1
NW_027395736.1	460781	461909	XP_073571345.1
NW_027395736.1	463838	465733	XP_073571346.1
NW_027395737.1	100	724	XP_073570979.1
NW_027395737.1	808	2055	XP_073570980.1
NW_027395737.1	2523	4243	XP_073570981.1
NW_027395737.1	4484	6266	XP_073570982.1
NW_027395737.1	6899	7562	XP_073570983.1
NW_027395737.1	9007	11123	XP_073570984.1
NW_027395737.1	12039	12729	XP_073570985.1
NW_027395737.1	12830	13678	XP_073570986.1
NW_027395737.1	14936	15449	XP_073570987.1
NW_027395737.1	15922	16615	XP_073570988.1
NW_027395737.1	17374	17674	XP_073570989.1
NW_027395737.1	17716	19009	XP_073570990.1
NW_027395737.1	19238	20472	XP_073570991.1
NW_027395737.1	20450	24774	XP_073570992.1
NW_027395737.1	24979	25877	XP_073570993.1
NW_027395737.1	27078	28107	XP_073570994.1
NW_027395737.1	28212	30275	XP_073570995.1
NW_027395737.1	31401	32245	XP_073570996.1
NW_027395737.1	32121	40534	XP_073570997.1
NW_027395737.1	40800	42615	XP_073570998.1
NW_027395737.1	42544	44279	XP_073570999.1
NW_027395737.1	44279	44919	XP_073571000.1
NW_027395737.1	45124	45757	XP_073571001.1
NW_027395737.1	49836	52202	XP_073571002.1
NW_027395737.1	52792	54401	XP_073571003.1
NW_027395737.1	55833	57254	XP_073571004.1
NW_027395737.1	57891	59229	XP_073571005.1
NW_027395737.1	59902	60301	XP_073571006.1
NW_027395737.1	60677	62132	XP_073571007.1
NW_027395737.1	62414	63481	XP_073571008.1
NW_027395737.1	64514	68422	XP_073571009.1
NW_027395737.1	69411	71662	XP_073571010.1
NW_027395737.1	72235	74220	XP_073571011.1
NW_027395737.1	74450	82137	XP_073571012.1
NW_027395737.1	82415	83565	XP_073571013.1
NW_027395737.1	83969	85717	XP_073571014.1
NW_027395737.1	86004	87188	XP_073571015.1
NW_027395737.1	87530	89730	XP_073571016.1
NW_027395737.1	89941	91374	XP_073571017.1
NW_027395737.1	90742	93447	XP_073571018.1
NW_027395737.1	94504	95105	XP_073571019.1
NW_027395737.1	95330	96567	XP_073571020.1
NW_027395737.1	96573	98244	XP_073571021.1
NW_027395737.1	97907	99426	XP_073571022.1
NW_027395737.1	99735	103134	XP_073571023.1
NW_027395737.1	106971	108329	XP_073571024.1
NW_027395737.1	108526	110015	XP_073571025.1
NW_027395737.1	110394	112332	XP_073571026.1
NW_027395737.1	111915	113647	XP_073571027.1
NW_027395737.1	114383	117193	XP_073571028.1
NW_027395737.1	117230	117932	XP_073571029.1
NW_027395737.1	118340	122423	XP_073571030.1
NW_027395737.1	122888	123695	XP_073571031.1
NW_027395737.1	124199	126341	XP_073571032.1
NW_027395737.1	126723	127836	XP_073571033.1
NW_027395737.1	127836	129115	XP_073571034.1
NW_027395737.1	129847	131432	XP_073571035.1
NW_027395737.1	131489	131952	XP_073571036.1
NW_027395737.1	135740	136358	XP_073571037.1
NW_027395737.1	136282	137911	XP_073571038.1
NW_027395737.1	138657	139476	XP_073571039.1
NW_027395737.1	140822	144343	XP_073571040.1
NW_027395737.1	144699	146742	XP_073571041.1
NW_027395737.1	147000	148016	XP_073571042.1
NW_027395737.1	148171	148889	XP_073571043.1
NW_027395737.1	148929	152076	XP_073571044.1
NW_027395737.1	153488	155313	XP_073571045.1
NW_027395737.1	156114	157711	XP_073571046.1
NW_027395737.1	158657	159686	XP_073571047.1
NW_027395737.1	161103	163998	XP_073571048.1
NW_027395737.1	164155	165747	XP_073571049.1
NW_027395737.1	166368	167009	XP_073571050.1
NW_027395737.1	167275	170484	XP_073571051.1
NW_027395737.1	171580	173684	XP_073571052.1
NW_027395737.1	174429	177135	XP_073571053.1
NW_027395737.1	177151	177998	XP_073571054.1
NW_027395737.1	179305	179846	XP_073571055.1
NW_027395737.1	180408	182111	XP_073571056.1
NW_027395737.1	182473	183919	XP_073571057.1
NW_027395737.1	183920	186765	XP_073571058.1
NW_027395737.1	187714	192348	XP_073571059.1
NW_027395737.1	192835	193919	XP_073571060.1
NW_027395737.1	197255	197797	XP_073571061.1
NW_027395737.1	200186	201247	XP_073571062.1
NW_027395737.1	202686	205187	XP_073571063.1
NW_027395737.1	205487	207346	XP_073571064.1
NW_027395737.1	208151	212434	XP_073571065.1
NW_027395737.1	212883	216208	XP_073571066.1
NW_027395737.1	216663	217606	XP_073571067.1
NW_027395737.1	218074	219922	XP_073571068.1
NW_027395737.1	220400	221404	XP_073571069.1
NW_027395737.1	222999	225548	XP_073571070.1
NW_027395737.1	226172	228411	XP_073571071.1
NW_027395737.1	228541	233109	XP_073571072.1
NW_027395737.1	233300	236822	XP_073571073.1
NW_027395737.1	236819	238031	XP_073571074.1
NW_027395737.1	238692	240958	XP_073571075.1
NW_027395737.1	240922	242394	XP_073571076.1
NW_027395737.1	243696	245692	XP_073571077.1
NW_027395737.1	246085	246674	XP_073571078.1
NW_027395737.1	247916	249156	XP_073571079.1
NW_027395737.1	249036	250569	XP_073571080.1
NW_027395737.1	252376	253351	XP_073571081.1
NW_027395737.1	255792	257135	XP_073571082.1
NW_027395737.1	257394	261088	XP_073571083.1
NW_027395737.1	261864	263490	XP_073571084.1
NW_027395737.1	264436	267204	XP_073571085.1
NW_027395737.1	267290	268944	XP_073571086.1
NW_027395737.1	269073	271014	XP_073571087.1
NW_027395737.1	272098	272938	XP_073571088.1
NW_027395737.1	272927	275393	XP_073571089.1
NW_027395737.1	275485	278128	XP_073571090.1
NW_027395737.1	278390	279927	XP_073571091.1
NW_027395737.1	279927	280358	XP_073571092.1
NW_027395737.1	281882	283041	XP_073571093.1
NW_027395737.1	283753	284657	XP_073571094.1
NW_027395737.1	284867	285749	XP_073571095.1
NW_027395737.1	287386	288409	XP_073571096.1
NW_027395737.1	288750	289129	XP_073571097.1
NW_027395737.1	289601	292085	XP_073571098.1
NW_027395737.1	293127	294727	XP_073571099.1
NW_027395737.1	294727	295684	XP_073571100.1
NW_027395737.1	297786	298671	XP_073571101.1
NW_027395737.1	300295	301774	XP_073571102.1
NW_027395737.1	301075	303390	XP_073571103.1
NW_027395737.1	304203	304941	XP_073571104.1
NW_027395737.1	306891	308137	XP_073571105.1
NW_027395737.1	308422	309416	XP_073571106.1
NW_027395737.1	309544	311986	XP_073571107.1
NW_027395737.1	312307	315083	XP_073571108.1
NW_027395737.1	315330	316706	XP_073571109.1
NW_027395737.1	317130	319580	XP_073571110.1
NW_027395737.1	319716	322796	XP_073571111.1
NW_027395737.1	322820	323979	XP_073571112.1
NW_027395737.1	324160	331553	XP_073571113.1
NW_027395737.1	332028	333710	XP_073571114.1
NW_027395737.1	333776	335786	XP_073571115.1
NW_027395737.1	335605	336317	XP_073571116.1
NW_027395737.1	340623	341003	XP_073571117.1
NW_027395737.1	341927	342681	XP_073571118.1
NW_027395737.1	346088	349813	XP_073571119.1
NW_027395737.1	350033	351562	XP_073571120.1
NW_027395737.1	351643	352845	XP_073571121.1
NW_027395737.1	354109	355651	XP_073571122.1
NW_027395737.1	356876	361425	XP_073571123.1
NW_027395737.1	362806	363949	XP_073571124.1
NW_027395737.1	363762	365177	XP_073571125.1
NW_027395737.1	365212	365634	XP_073571126.1
NW_027395737.1	365928	367027	XP_073571127.1
NW_027395737.1	367028	368609	XP_073571128.1
NW_027395737.1	368612	369520	XP_073571129.1
NW_027395737.1	369612	373937	XP_073571130.1
NW_027395737.1	374272	376157	XP_073571131.1
NW_027395737.1	376157	377941	XP_073571132.1
NW_027395737.1	377941	378951	XP_073571133.1
NW_027395737.1	379022	381215	XP_073571134.1
NW_027395737.1	381215	382622	XP_073571135.1
NW_027395737.1	383077	385182	XP_073571136.1
NW_027395737.1	387623	388228	XP_073571137.1
NW_027395737.1	388343	389677	XP_073571138.1
NW_027395737.1	390542	392677	XP_073571139.1
NW_027395737.1	393805	395329	XP_073571140.1
NW_027395737.1	395479	396636	XP_073571141.1
NW_027395737.1	396787	398468	XP_073571142.1
NW_027395737.1	401200	401605	XP_073571143.1
NW_027395737.1	402014	402685	XP_073571144.1
NW_027395737.1	403411	408088	XP_073571145.1
NW_027395737.1	409401	409893	XP_073571146.1
NW_027395737.1	411098	411910	XP_073571147.1
NW_027395737.1	412920	414392	XP_073571148.1
NW_027395737.1	415318	420038	XP_073571149.1
NW_027395737.1	422028	422915	XP_073571150.1
NW_027395737.1	423295	425713	XP_073571151.1
NW_027395737.1	425202	425713	XP_073571152.1
NW_027395737.1	426783	428320	XP_073571153.1
NW_027395737.1	429670	431596	XP_073571154.1
NW_027395737.1	431736	433001	XP_073571155.1
NW_027395737.1	433847	435602	XP_073571156.1
NW_027395737.1	436160	437766	XP_073571157.1
NW_027395737.1	437971	439003	XP_073571158.1
NW_027395737.1	439304	443276	XP_073571159.1
NW_027395737.1	443950	445359	XP_073571160.1
NW_027395737.1	445832	446877	XP_073571161.1
NW_027395737.1	447574	451484	XP_073571162.1
NW_027395737.1	453528	457780	XP_073571163.1
NW_027395738.1	56	728	XP_073570809.1
NW_027395738.1	1283	1824	XP_073570810.1
NW_027395738.1	1824	3286	XP_073570811.1
NW_027395738.1	3607	5271	XP_073570812.1
NW_027395738.1	5566	10672	XP_073570813.1
NW_027395738.1	12379	12829	XP_073570814.1
NW_027395738.1	12717	13673	XP_073570815.1
NW_027395738.1	13658	16077	XP_073570816.1
NW_027395738.1	16084	18145	XP_073570817.1
NW_027395738.1	18313	20073	XP_073570818.1
NW_027395738.1	20167	21544	XP_073570819.1
NW_027395738.1	22548	27590	XP_073570820.1
NW_027395738.1	27974	30211	XP_073570821.1
NW_027395738.1	30308	31760	XP_073570822.1
NW_027395738.1	32048	34893	XP_073570823.1
NW_027395738.1	34886	36130	XP_073570824.1
NW_027395738.1	36232	37767	XP_073570825.1
NW_027395738.1	38742	39099	XP_073570826.1
NW_027395738.1	39664	42153	XP_073570827.1
NW_027395738.1	42396	43937	XP_073570828.1
NW_027395738.1	44462	45473	XP_073570829.1
NW_027395738.1	46050	48639	XP_073570830.1
NW_027395738.1	49735	50732	XP_073570831.1
NW_027395738.1	51219	52117	XP_073570832.1
NW_027395738.1	52634	53129	XP_073570833.1
NW_027395738.1	54971	56637	XP_073570834.1
NW_027395738.1	56536	58536	XP_073570835.1
NW_027395738.1	59333	60925	XP_073570836.1
NW_027395738.1	61308	63484	XP_073570837.1
NW_027395738.1	63784	66034	XP_073570838.1
NW_027395738.1	66100	67502	XP_073570839.1
NW_027395738.1	68377	69337	XP_073570840.1
NW_027395738.1	69906	71402	XP_073570841.1
NW_027395738.1	74856	76485	XP_073570842.1
NW_027395738.1	77160	81834	XP_073570843.1
NW_027395738.1	82198	83211	XP_073570844.1
NW_027395738.1	83620	84275	XP_073570845.1
NW_027395738.1	84625	86247	XP_073570846.1
NW_027395738.1	86389	87765	XP_073570847.1
NW_027395738.1	87856	89987	XP_073570848.1
NW_027395738.1	90093	91008	XP_073570849.1
NW_027395738.1	91390	93554	XP_073570850.1
NW_027395738.1	93616	95209	XP_073570851.1
NW_027395738.1	95651	100119	XP_073570852.1
NW_027395738.1	100423	101096	XP_073570853.1
NW_027395738.1	101242	102185	XP_073570854.1
NW_027395738.1	102479	103432	XP_073570855.1
NW_027395738.1	104589	105356	XP_073570856.1
NW_027395738.1	105901	110958	XP_073570857.1
NW_027395738.1	111228	112137	XP_073570858.1
NW_027395738.1	113211	114265	XP_073570859.1
NW_027395738.1	114453	115453	XP_073570860.1
NW_027395738.1	115870	118024	XP_073570861.1
NW_027395738.1	118043	119027	XP_073570862.1
NW_027395738.1	119507	121436	XP_073570863.1
NW_027395738.1	121418	123176	XP_073570864.1
NW_027395738.1	125011	127745	XP_073570865.1
NW_027395738.1	128024	130050	XP_073570866.1
NW_027395738.1	130170	131872	XP_073570867.1
NW_027395738.1	132751	135431	XP_073570868.1
NW_027395738.1	135658	137323	XP_073570869.1
NW_027395738.1	137574	139014	XP_073570870.1
NW_027395738.1	139746	141812	XP_073570871.1
NW_027395738.1	142057	145270	XP_073570872.1
NW_027395738.1	146867	148932	XP_073570873.1
NW_027395738.1	149113	150187	XP_073570874.1
NW_027395738.1	150381	151218	XP_073570875.1
NW_027395738.1	151611	156210	XP_073570876.1
NW_027395738.1	156682	158386	XP_073570877.1
NW_027395738.1	158537	161235	XP_073570878.1
NW_027395738.1	164766	167488	XP_073570879.1
NW_027395738.1	168788	173303	XP_073570880.1
NW_027395738.1	173592	177089	XP_073570881.1
NW_027395738.1	177148	178170	XP_073570882.1
NW_027395738.1	179542	181908	XP_073570883.1
NW_027395738.1	181912	183999	XP_073570884.1
NW_027395738.1	184000	186506	XP_073570885.1
NW_027395738.1	188106	190339	XP_073570886.1
NW_027395738.1	192039	192576	XP_073570887.1
NW_027395738.1	194763	196055	XP_073570888.1
NW_027395738.1	196420	199065	XP_073570889.1
NW_027395738.1	199384	199748	XP_073570890.1
NW_027395738.1	200987	202368	XP_073570891.1
NW_027395738.1	202621	203393	XP_073570892.1
NW_027395738.1	205491	207656	XP_073570893.1
NW_027395738.1	207890	209036	XP_073570894.1
NW_027395738.1	209022	211069	XP_073570895.1
NW_027395738.1	211215	212897	XP_073570896.1
NW_027395738.1	212892	215521	XP_073570897.1
NW_027395738.1	215655	216215	XP_073570898.1
NW_027395738.1	216452	218592	XP_073570899.1
NW_027395738.1	220782	222045	XP_073570900.1
NW_027395738.1	222003	224288	XP_073570901.1
NW_027395738.1	225005	226710	XP_073570902.1
NW_027395738.1	227081	228017	XP_073570903.1
NW_027395738.1	228535	230029	XP_073570904.1
NW_027395738.1	231023	232533	XP_073570905.1
NW_027395738.1	233474	234908	XP_073570906.1
NW_027395738.1	234832	236300	XP_073570907.1
NW_027395738.1	236712	240730	XP_073570908.1
NW_027395738.1	241018	243725	XP_073570909.1
NW_027395738.1	243726	244654	XP_073570910.1
NW_027395738.1	244606	245563	XP_073570911.1
NW_027395738.1	246127	250222	XP_073570912.1
NW_027395738.1	250429	251456	XP_073570913.1
NW_027395738.1	251779	252691	XP_073570914.1
NW_027395738.1	253256	254730	XP_073570915.1
NW_027395738.1	254800	256075	XP_073570916.1
NW_027395738.1	257022	257634	XP_073570917.1
NW_027395738.1	258149	259866	XP_073570918.1
NW_027395738.1	260089	260937	XP_073570919.1
NW_027395738.1	261376	262589	XP_073570920.1
NW_027395738.1	262494	263515	XP_073570921.1
NW_027395738.1	264697	266047	XP_073570922.1
NW_027395738.1	266811	267621	XP_073570923.1
NW_027395738.1	268219	269691	XP_073570924.1
NW_027395738.1	270026	271861	XP_073570925.1
NW_027395738.1	272062	274470	XP_073570926.1
NW_027395738.1	275848	276227	XP_073570927.1
NW_027395738.1	276912	282119	XP_073570928.1
NW_027395738.1	282347	284411	XP_073570929.1
NW_027395738.1	289415	290519	XP_073570930.1
NW_027395738.1	291498	292423	XP_073570931.1
NW_027395738.1	292845	294607	XP_073570932.1
NW_027395738.1	297605	298425	XP_073570933.1
NW_027395738.1	300759	309328	XP_073570934.1
NW_027395738.1	311036	312686	XP_073570935.1
NW_027395738.1	312997	314946	XP_073570936.1
NW_027395738.1	314926	315963	XP_073570937.1
NW_027395738.1	315767	316741	XP_073570938.1
NW_027395738.1	317462	321198	XP_073570939.1
NW_027395738.1	322401	324301	XP_073570940.1
NW_027395738.1	324468	327945	XP_073570941.1
NW_027395738.1	328240	329385	XP_073570942.1
NW_027395738.1	329805	332375	XP_073570943.1
NW_027395738.1	333250	334383	XP_073570944.1
NW_027395738.1	334508	337287	XP_073570945.1
NW_027395738.1	337287	338932	XP_073570946.1
NW_027395738.1	338918	340567	XP_073570947.1
NW_027395738.1	340801	344210	XP_073570948.1
NW_027395738.1	344400	345915	XP_073570949.1
NW_027395738.1	345915	349312	XP_073570950.1
NW_027395738.1	350431	351923	XP_073570951.1
NW_027395738.1	353549	354192	XP_073570952.1
NW_027395738.1	355022	357575	XP_073570953.1
NW_027395738.1	365414	368475	XP_073570954.1
NW_027395738.1	368638	369823	XP_073570955.1
NW_027395738.1	369833	370924	XP_073570956.1
NW_027395738.1	371717	375328	XP_073570957.1
NW_027395738.1	377167	379684	XP_073570958.1
NW_027395738.1	380000	383110	XP_073570959.1
NW_027395738.1	383235	385086	XP_073570960.1
NW_027395738.1	385063	386451	XP_073570961.1
NW_027395738.1	386565	388483	XP_073570962.1
NW_027395738.1	388589	390978	XP_073570963.1
NW_027395738.1	393134	396578	XP_073570964.1
NW_027395738.1	398411	401058	XP_073570965.1
NW_027395738.1	401182	402401	XP_073570966.1
NW_027395738.1	402797	405833	XP_073570967.1
NW_027395738.1	406021	407420	XP_073570968.1
NW_027395738.1	407430	408881	XP_073570969.1
NW_027395738.1	409769	413432	XP_073570970.1
NW_027395738.1	413610	414694	XP_073570971.1
NW_027395738.1	415052	415762	XP_073570972.1
NW_027395738.1	416806	418566	XP_073570973.1
NW_027395738.1	419676	420688	XP_073570974.1
NW_027395738.1	420809	421777	XP_073570975.1
NW_027395738.1	421763	423346	XP_073570976.1
NW_027395738.1	423519	425061	XP_073570977.1
NW_027395738.1	425781	427821	XP_073570978.1
NW_027395739.1	0	1073	XP_073570653.1
NW_027395739.1	1073	2253	XP_073570654.1
NW_027395739.1	2589	3597	XP_073570655.1
NW_027395739.1	3677	4417	XP_073570656.1
NW_027395739.1	5225	8558	XP_073570657.1
NW_027395739.1	8599	12129	XP_073570658.1
NW_027395739.1	12269	14040	XP_073570659.1
NW_027395739.1	14040	14647	XP_073570660.1
NW_027395739.1	14867	16942	XP_073570661.1
NW_027395739.1	17435	19350	XP_073570662.1
NW_027395739.1	19523	20133	XP_073570663.1
NW_027395739.1	20957	22420	XP_073570664.1
NW_027395739.1	24412	28867	XP_073570665.1
NW_027395739.1	29136	34474	XP_073570666.1
NW_027395739.1	34786	37431	XP_073570667.1
NW_027395739.1	37563	40911	XP_073570668.1
NW_027395739.1	41084	41639	XP_073570669.1
NW_027395739.1	43728	47287	XP_073570670.1
NW_027395739.1	47849	49544	XP_073570671.1
NW_027395739.1	49553	50880	XP_073570672.1
NW_027395739.1	50880	52935	XP_073570673.1
NW_027395739.1	53296	54925	XP_073570674.1
NW_027395739.1	56617	58256	XP_073570675.1
NW_027395739.1	58347	59860	XP_073570676.1
NW_027395739.1	60137	61412	XP_073570677.1
NW_027395739.1	61768	62305	XP_073570678.1
NW_027395739.1	63277	65880	XP_073570679.1
NW_027395739.1	66343	69959	XP_073570680.1
NW_027395739.1	70065	72383	XP_073570681.1
NW_027395739.1	76014	77835	XP_073570682.1
NW_027395739.1	79093	82516	XP_073570683.1
NW_027395739.1	82338	85243	XP_073570684.1
NW_027395739.1	85683	89734	XP_073570685.1
NW_027395739.1	91361	93551	XP_073570686.1
NW_027395739.1	94051	95557	XP_073570687.1
NW_027395739.1	95413	96850	XP_073570688.1
NW_027395739.1	97130	97970	XP_073570689.1
NW_027395739.1	97968	100111	XP_073570690.1
NW_027395739.1	101137	105814	XP_073570691.1
NW_027395739.1	105926	109108	XP_073570692.1
NW_027395739.1	109107	112164	XP_073570693.1
NW_027395739.1	112305	113526	XP_073570694.1
NW_027395739.1	113612	115467	XP_073570695.1
NW_027395739.1	115528	119030	XP_073570696.1
NW_027395739.1	118961	120052	XP_073570697.1
NW_027395739.1	121115	123626	XP_073570698.1
NW_027395739.1	124109	126342	XP_073570699.1
NW_027395739.1	126459	128492	XP_073570700.1
NW_027395739.1	128042	128436	XP_073570701.1
NW_027395739.1	128591	130233	XP_073570702.1
NW_027395739.1	130657	131970	XP_073570703.1
NW_027395739.1	132814	135827	XP_073570704.1
NW_027395739.1	136227	137516	XP_073570705.1
NW_027395739.1	138294	140472	XP_073570706.1
NW_027395739.1	140793	142100	XP_073570707.1
NW_027395739.1	142178	144145	XP_073570708.1
NW_027395739.1	145733	147162	XP_073570709.1
NW_027395739.1	148048	149651	XP_073570710.1
NW_027395739.1	149291	152585	XP_073570711.1
NW_027395739.1	153259	155370	XP_073570712.1
NW_027395739.1	157299	159811	XP_073570713.1
NW_027395739.1	160148	161181	XP_073570714.1
NW_027395739.1	161680	164001	XP_073570715.1
NW_027395739.1	166187	167826	XP_073570716.1
NW_027395739.1	168479	170881	XP_073570717.1
NW_027395739.1	170885	172117	XP_073570718.1
NW_027395739.1	173893	175821	XP_073570719.1
NW_027395739.1	175853	178198	XP_073570720.1
NW_027395739.1	179887	181682	XP_073570721.1
NW_027395739.1	183353	186259	XP_073570722.1
NW_027395739.1	191810	193616	XP_073570723.1
NW_027395739.1	193957	195505	XP_073570724.1
NW_027395739.1	196135	199223	XP_073570725.1
NW_027395739.1	207379	209623	XP_073570726.1
NW_027395739.1	209070	209623	XP_073570727.1
NW_027395739.1	211377	212090	XP_073570728.1
NW_027395739.1	215816	217997	XP_073570729.1
NW_027395739.1	218242	218999	XP_073570730.1
NW_027395739.1	219617	221076	XP_073570731.1
NW_027395739.1	221595	222690	XP_073570732.1
NW_027395739.1	223106	225456	XP_073570733.1
NW_027395739.1	225465	227162	XP_073570734.1
NW_027395739.1	227392	228946	XP_073570735.1
NW_027395739.1	228946	230433	XP_073570736.1
NW_027395739.1	230600	231377	XP_073570737.1
NW_027395739.1	231506	232622	XP_073570738.1
NW_027395739.1	233121	233871	XP_073570739.1
NW_027395739.1	234176	234948	XP_073570740.1
NW_027395739.1	234839	236991	XP_073570741.1
NW_027395739.1	237166	239131	XP_073570742.1
NW_027395739.1	239131	239912	XP_073570743.1
NW_027395739.1	240050	240872	XP_073570744.1
NW_027395739.1	241996	243769	XP_073570745.1
NW_027395739.1	244563	246874	XP_073570746.1
NW_027395739.1	247212	253295	XP_073570747.1
NW_027395739.1	256228	256718	XP_073570748.1
NW_027395739.1	257719	259210	XP_073570749.1
NW_027395739.1	259952	263265	XP_073570750.1
NW_027395739.1	263263	265363	XP_073570751.1
NW_027395739.1	265364	267937	XP_073570752.1
NW_027395739.1	268257	270729	XP_073570753.1
NW_027395739.1	270795	273409	XP_073570754.1
NW_027395739.1	273603	277246	XP_073570755.1
NW_027395739.1	277301	279735	XP_073570756.1
NW_027395739.1	279912	281046	XP_073570757.1
NW_027395739.1	283664	284896	XP_073570758.1
NW_027395739.1	286569	287589	XP_073570759.1
NW_027395739.1	288181	290109	XP_073570760.1
NW_027395739.1	290124	293242	XP_073570761.1
NW_027395739.1	293182	295212	XP_073570762.1
NW_027395739.1	295246	297063	XP_073570763.1
NW_027395739.1	296996	298962	XP_073570764.1
NW_027395739.1	301814	303922	XP_073570765.1
NW_027395739.1	304592	306731	XP_073570766.1
NW_027395739.1	309300	311501	XP_073570767.1
NW_027395739.1	312955	315295	XP_073570768.1
NW_027395739.1	318633	319219	XP_073570769.1
NW_027395739.1	322791	325151	XP_073570770.1
NW_027395739.1	325985	327682	XP_073570771.1
NW_027395739.1	327963	331034	XP_073570772.1
NW_027395739.1	331627	335360	XP_073570773.1
NW_027395739.1	335150	337473	XP_073570774.1
NW_027395739.1	340544	341375	XP_073570775.1
NW_027395739.1	342205	343713	XP_073570776.1
NW_027395739.1	343716	344726	XP_073570777.1
NW_027395739.1	345435	348154	XP_073570778.1
NW_027395739.1	348260	350347	XP_073570779.1
NW_027395739.1	353482	355771	XP_073570780.1
NW_027395739.1	356510	358465	XP_073570781.1
NW_027395739.1	358482	361136	XP_073570782.1
NW_027395739.1	361486	363148	XP_073570783.1
NW_027395739.1	362692	363769	XP_073570784.1
NW_027395739.1	362692	363769	XP_073570785.1
NW_027395739.1	367348	367931	XP_073570786.1
NW_027395739.1	369219	371225	XP_073570787.1
NW_027395739.1	372013	373052	XP_073570788.1
NW_027395739.1	373742	375174	XP_073570789.1
NW_027395739.1	375327	377060	XP_073570790.1
NW_027395739.1	377164	379022	XP_073570791.1
NW_027395739.1	379189	381461	XP_073570792.1
NW_027395739.1	381446	382647	XP_073570793.1
NW_027395739.1	382866	384129	XP_073570794.1
NW_027395739.1	384748	388204	XP_073570795.1
NW_027395739.1	389308	391977	XP_073570796.1
NW_027395739.1	392240	394767	XP_073570797.1
NW_027395739.1	395902	397447	XP_073570798.1
NW_027395739.1	397656	400109	XP_073570799.1
NW_027395739.1	400269	402214	XP_073570800.1
NW_027395739.1	403363	404038	XP_073570801.1
NW_027395739.1	405654	407820	XP_073570802.1
NW_027395739.1	409584	411005	XP_073570803.1
NW_027395739.1	411005	412407	XP_073570804.1
NW_027395739.1	412766	413591	XP_073570805.1
NW_027395739.1	413728	414940	XP_073570806.1
NW_027395739.1	415019	416442	XP_073570807.1
NW_027395739.1	417362	419897	XP_073570808.1
NW_027395740.1	718	1864	XP_073570489.1
NW_027395740.1	2162	3332	XP_073570490.1
NW_027395740.1	3377	5832	XP_073570491.1
NW_027395740.1	8259	9707	XP_073570492.1
NW_027395740.1	9708	12586	XP_073570493.1
NW_027395740.1	12937	14321	XP_073570494.1
NW_027395740.1	18587	20209	XP_073570495.1
NW_027395740.1	24926	27085	XP_073570496.1
NW_027395740.1	28056	33611	XP_073570497.1
NW_027395740.1	34756	36027	XP_073570498.1
NW_027395740.1	37150	38392	XP_073570499.1
NW_027395740.1	38673	40496	XP_073570500.1
NW_027395740.1	41143	42265	XP_073570501.1
NW_027395740.1	43037	44094	XP_073570502.1
NW_027395740.1	44309	46356	XP_073570503.1
NW_027395740.1	46357	49026	XP_073570504.1
NW_027395740.1	48796	49362	XP_073570505.1
NW_027395740.1	49437	50664	XP_073570506.1
NW_027395740.1	50712	53569	XP_073570507.1
NW_027395740.1	54324	55346	XP_073570508.1
NW_027395740.1	55737	57190	XP_073570509.1
NW_027395740.1	57674	58699	XP_073570510.1
NW_027395740.1	59513	61355	XP_073570511.1
NW_027395740.1	61477	63523	XP_073570512.1
NW_027395740.1	67819	69687	XP_073570513.1
NW_027395740.1	70336	71378	XP_073570514.1
NW_027395740.1	71379	73399	XP_073570515.1
NW_027395740.1	73162	77748	XP_073570516.1
NW_027395740.1	78918	80240	XP_073570517.1
NW_027395740.1	80227	82042	XP_073570518.1
NW_027395740.1	82911	88473	XP_073570519.1
NW_027395740.1	88708	89785	XP_073570520.1
NW_027395740.1	90076	91603	XP_073570521.1
NW_027395740.1	91849	94029	XP_073570522.1
NW_027395740.1	95935	96849	XP_073570523.1
NW_027395740.1	97038	98869	XP_073570524.1
NW_027395740.1	99276	101046	XP_073570525.1
NW_027395740.1	101571	102756	XP_073570526.1
NW_027395740.1	103284	104143	XP_073570527.1
NW_027395740.1	105092	106355	XP_073570528.1
NW_027395740.1	106507	111122	XP_073570529.1
NW_027395740.1	111506	118562	XP_073570530.1
NW_027395740.1	119761	120675	XP_073570531.1
NW_027395740.1	121270	123211	XP_073570532.1
NW_027395740.1	123631	125404	XP_073570533.1
NW_027395740.1	126049	128716	XP_073570534.1
NW_027395740.1	128752	129271	XP_073570535.1
NW_027395740.1	129734	130565	XP_073570536.1
NW_027395740.1	130606	132040	XP_073570537.1
NW_027395740.1	136594	138177	XP_073570538.1
NW_027395740.1	138605	139788	XP_073570539.1
NW_027395740.1	139901	140987	XP_073570540.1
NW_027395740.1	141892	144593	XP_073570541.1
NW_027395740.1	145698	146916	XP_073570542.1
NW_027395740.1	147275	148520	XP_073570543.1
NW_027395740.1	149284	151632	XP_073570544.1
NW_027395740.1	152489	154099	XP_073570545.1
NW_027395740.1	154238	156375	XP_073570546.1
NW_027395740.1	156445	158632	XP_073570547.1
NW_027395740.1	158820	160184	XP_073570548.1
NW_027395740.1	160233	161775	XP_073570549.1
NW_027395740.1	162420	164953	XP_073570550.1
NW_027395740.1	165959	168173	XP_073570551.1
NW_027395740.1	169059	169479	XP_073570552.1
NW_027395740.1	169534	170098	XP_073570553.1
NW_027395740.1	171540	172857	XP_073570554.1
NW_027395740.1	172764	174026	XP_073570555.1
NW_027395740.1	174034	174780	XP_073570556.1
NW_027395740.1	174832	176735	XP_073570557.1
NW_027395740.1	176843	178511	XP_073570558.1
NW_027395740.1	178799	180944	XP_073570559.1
NW_027395740.1	181541	182801	XP_073570560.1
NW_027395740.1	183343	184562	XP_073570561.1
NW_027395740.1	185706	188096	XP_073570562.1
NW_027395740.1	187931	189190	XP_073570563.1
NW_027395740.1	189385	191106	XP_073570564.1
NW_027395740.1	191268	192941	XP_073570565.1
NW_027395740.1	193227	194486	XP_073570566.1
NW_027395740.1	194907	196407	XP_073570567.1
NW_027395740.1	196647	197426	XP_073570568.1
NW_027395740.1	197539	198775	XP_073570569.1
NW_027395740.1	199419	201078	XP_073570570.1
NW_027395740.1	201154	204004	XP_073570571.1
NW_027395740.1	204243	206136	XP_073570572.1
NW_027395740.1	206781	208332	XP_073570573.1
NW_027395740.1	208951	211065	XP_073570574.1
NW_027395740.1	212160	214349	XP_073570575.1
NW_027395740.1	214950	216405	XP_073570576.1
NW_027395740.1	216640	217584	XP_073570577.1
NW_027395740.1	217883	218504	XP_073570578.1
NW_027395740.1	219639	221617	XP_073570579.1
NW_027395740.1	221667	223655	XP_073570580.1
NW_027395740.1	224509	226294	XP_073570581.1
NW_027395740.1	226804	227529	XP_073570582.1
NW_027395740.1	228346	229191	XP_073570583.1
NW_027395740.1	229378	230325	XP_073570584.1
NW_027395740.1	234003	234491	XP_073570585.1
NW_027395740.1	234914	236813	XP_073570586.1
NW_027395740.1	237056	237896	XP_073570587.1
NW_027395740.1	238307	239660	XP_073570588.1
NW_027395740.1	240569	241949	XP_073570589.1
NW_027395740.1	242290	243955	XP_073570590.1
NW_027395740.1	244034	244265	XP_073570591.1
NW_027395740.1	245213	253379	XP_073570592.1
NW_027395740.1	253751	256846	XP_073570593.1
NW_027395740.1	257554	259178	XP_073570594.1
NW_027395740.1	260440	262561	XP_073570595.1
NW_027395740.1	264282	265223	XP_073570596.1
NW_027395740.1	265000	267199	XP_073570597.1
NW_027395740.1	267198	268748	XP_073570598.1
NW_027395740.1	269208	270094	XP_073570599.1
NW_027395740.1	269688	272329	XP_073570600.1
NW_027395740.1	273269	273573	XP_073570601.1
NW_027395740.1	275953	276566	XP_073570602.1
NW_027395740.1	276566	277044	XP_073570603.1
NW_027395740.1	277044	279345	XP_073570604.1
NW_027395740.1	278872	280083	XP_073570605.1
NW_027395740.1	280528	280825	XP_073570606.1
NW_027395740.1	287452	290791	XP_073570607.1
NW_027395740.1	292737	294181	XP_073570608.1
NW_027395740.1	296286	298838	XP_073570609.1
NW_027395740.1	298838	300038	XP_073570610.1
NW_027395740.1	300253	301717	XP_073570611.1
NW_027395740.1	302288	304542	XP_073570612.1
NW_027395740.1	304565	305414	XP_073570613.1
NW_027395740.1	305757	307137	XP_073570614.1
NW_027395740.1	307301	308296	XP_073570615.1
NW_027395740.1	308699	314230	XP_073570616.1
NW_027395740.1	315354	319461	XP_073570617.1
NW_027395740.1	319790	321478	XP_073570618.1
NW_027395740.1	321666	322858	XP_073570619.1
NW_027395740.1	323126	323942	XP_073570620.1
NW_027395740.1	324049	325782	XP_073570621.1
NW_027395740.1	325860	327483	XP_073570622.1
NW_027395740.1	328413	328929	XP_073570623.1
NW_027395740.1	329008	331998	XP_073570624.1
NW_027395740.1	332272	336297	XP_073570625.1
NW_027395740.1	339231	340043	XP_073570626.1
NW_027395740.1	340379	342173	XP_073570627.1
NW_027395740.1	343028	343950	XP_073570628.1
NW_027395740.1	346837	350501	XP_073570629.1
NW_027395740.1	350968	353995	XP_073570630.1
NW_027395740.1	354220	355431	XP_073570631.1
NW_027395740.1	355690	356934	XP_073570632.1
NW_027395740.1	357938	359197	XP_073570633.1
NW_027395740.1	359816	360842	XP_073570634.1
NW_027395740.1	360871	362930	XP_073570635.1
NW_027395740.1	363032	370818	XP_073570636.1
NW_027395740.1	373401	377158	XP_073570637.1
NW_027395740.1	377776	379193	XP_073570638.1
NW_027395740.1	379415	380034	XP_073570639.1
NW_027395740.1	380300	381874	XP_073570640.1
NW_027395740.1	382019	383778	XP_073570641.1
NW_027395740.1	386688	388484	XP_073570642.1
NW_027395740.1	388531	389735	XP_073570643.1
NW_027395740.1	389789	391967	XP_073570644.1
NW_027395740.1	392686	394914	XP_073570645.1
NW_027395740.1	395829	399307	XP_073570646.1
NW_027395740.1	399505	400645	XP_073570647.1
NW_027395740.1	400775	403673	XP_073570648.1
NW_027395740.1	403673	404720	XP_073570649.1
NW_027395740.1	405002	407195	XP_073570650.1
NW_027395740.1	410806	412992	XP_073570651.1
NW_027395740.1	414681	415521	XP_073570652.1
NW_027395741.1	590	2054	XP_073570331.1
NW_027395741.1	9862	10671	XP_073570332.1
NW_027395741.1	10601	12348	XP_073570333.1
NW_027395741.1	12760	15337	XP_073570334.1
NW_027395741.1	16108	18014	XP_073570335.1
NW_027395741.1	20151	22417	XP_073570336.1
NW_027395741.1	22821	24660	XP_073570337.1
NW_027395741.1	24625	25109	XP_073570338.1
NW_027395741.1	25520	27313	XP_073570339.1
NW_027395741.1	28477	30259	XP_073570340.1
NW_027395741.1	30894	32013	XP_073570341.1
NW_027395741.1	31998	32724	XP_073570342.1
NW_027395741.1	35027	35902	XP_073570343.1
NW_027395741.1	35938	36739	XP_073570344.1
NW_027395741.1	37055	39150	XP_073570345.1
NW_027395741.1	39555	42317	XP_073570346.1
NW_027395741.1	43957	49476	XP_073570347.1
NW_027395741.1	49538	51060	XP_073570348.1
NW_027395741.1	51835	53882	XP_073570349.1
NW_027395741.1	56716	59137	XP_073570350.1
NW_027395741.1	59137	60711	XP_073570351.1
NW_027395741.1	60993	64900	XP_073570352.1
NW_027395741.1	65127	66576	XP_073570353.1
NW_027395741.1	66606	68117	XP_073570354.1
NW_027395741.1	68117	71010	XP_073570355.1
NW_027395741.1	71889	73341	XP_073570356.1
NW_027395741.1	73477	73956	XP_073570357.1
NW_027395741.1	75640	76366	XP_073570358.1
NW_027395741.1	78929	79596	XP_073570359.1
NW_027395741.1	79908	81465	XP_073570360.1
NW_027395741.1	82014	82980	XP_073570361.1
NW_027395741.1	83068	85684	XP_073570362.1
NW_027395741.1	86916	91223	XP_073570363.1
NW_027395741.1	91454	92770	XP_073570364.1
NW_027395741.1	93375	94379	XP_073570365.1
NW_027395741.1	95420	97515	XP_073570366.1
NW_027395741.1	98765	99365	XP_073570367.1
NW_027395741.1	101082	102516	XP_073570368.1
NW_027395741.1	102893	115158	XP_073570369.1
NW_027395741.1	115435	116705	XP_073570370.1
NW_027395741.1	116899	118039	XP_073570371.1
NW_027395741.1	118164	119318	XP_073570372.1
NW_027395741.1	121073	123723	XP_073570373.1
NW_027395741.1	124309	126663	XP_073570374.1
NW_027395741.1	126811	127177	XP_073570375.1
NW_027395741.1	128384	129368	XP_073570376.1
NW_027395741.1	132518	133428	XP_073570377.1
NW_027395741.1	134689	137709	XP_073570378.1
NW_027395741.1	137766	138993	XP_073570379.1
NW_027395741.1	139063	141573	XP_073570380.1
NW_027395741.1	144646	145180	XP_073570381.1
NW_027395741.1	145728	147200	XP_073570382.1
NW_027395741.1	148916	149450	XP_073570383.1
NW_027395741.1	149953	150691	XP_073570384.1
NW_027395741.1	151214	151986	XP_073570385.1
NW_027395741.1	152425	153244	XP_073570386.1
NW_027395741.1	155850	157767	XP_073570387.1
NW_027395741.1	159256	160648	XP_073570388.1
NW_027395741.1	161313	162363	XP_073570389.1
NW_027395741.1	162806	163991	XP_073570390.1
NW_027395741.1	164689	166767	XP_073570391.1
NW_027395741.1	167145	168336	XP_073570392.1
NW_027395741.1	169034	169817	XP_073570393.1
NW_027395741.1	170194	171175	XP_073570394.1
NW_027395741.1	172108	173515	XP_073570395.1
NW_027395741.1	174535	175561	XP_073570396.1
NW_027395741.1	175961	177857	XP_073570397.1
NW_027395741.1	178873	182072	XP_073570398.1
NW_027395741.1	184705	185626	XP_073570399.1
NW_027395741.1	186313	188513	XP_073570400.1
NW_027395741.1	188832	190976	XP_073570401.1
NW_027395741.1	191767	192052	XP_073570402.1
NW_027395741.1	194283	195416	XP_073570403.1
NW_027395741.1	196572	198462	XP_073570404.1
NW_027395741.1	199142	201408	XP_073570405.1
NW_027395741.1	203581	204942	XP_073570406.1
NW_027395741.1	204942	206883	XP_073570407.1
NW_027395741.1	207424	208573	XP_073570408.1
NW_027395741.1	208287	209574	XP_073570409.1
NW_027395741.1	211176	212287	XP_073570410.1
NW_027395741.1	215653	217117	XP_073570411.1
NW_027395741.1	218869	219829	XP_073570412.1
NW_027395741.1	221366	222571	XP_073570413.1
NW_027395741.1	222821	224043	XP_073570414.1
NW_027395741.1	224911	226091	XP_073570415.1
NW_027395741.1	228762	229519	XP_073570416.1
NW_027395741.1	230836	232690	XP_073570417.1
NW_027395741.1	233222	234703	XP_073570418.1
NW_027395741.1	234703	236228	XP_073570419.1
NW_027395741.1	236625	238212	XP_073570420.1
NW_027395741.1	237622	238548	XP_073570421.1
NW_027395741.1	238558	240208	XP_073570422.1
NW_027395741.1	240274	241504	XP_073570423.1
NW_027395741.1	242531	245447	XP_073570424.1
NW_027395741.1	245847	247550	XP_073570425.1
NW_027395741.1	247588	249841	XP_073570426.1
NW_027395741.1	250122	251296	XP_073570427.1
NW_027395741.1	251495	255362	XP_073570428.1
NW_027395741.1	255615	258439	XP_073570429.1
NW_027395741.1	258439	259586	XP_073570430.1
NW_027395741.1	260344	262930	XP_073570431.1
NW_027395741.1	263091	264574	XP_073570432.1
NW_027395741.1	264680	265583	XP_073570433.1
NW_027395741.1	265794	267403	XP_073570434.1
NW_027395741.1	268141	270300	XP_073570435.1
NW_027395741.1	270735	275547	XP_073570436.1
NW_027395741.1	277668	279579	XP_073570437.1
NW_027395741.1	280656	281210	XP_073570438.1
NW_027395741.1	283805	285251	XP_073570439.1
NW_027395741.1	285460	287757	XP_073570440.1
NW_027395741.1	288113	289997	XP_073570441.1
NW_027395741.1	290225	291727	XP_073570442.1
NW_027395741.1	291918	293592	XP_073570443.1
NW_027395741.1	294197	295487	XP_073570444.1
NW_027395741.1	295955	297030	XP_073570445.1
NW_027395741.1	297040	299811	XP_073570446.1
NW_027395741.1	300416	301851	XP_073570447.1
NW_027395741.1	302919	303283	XP_073570448.1
NW_027395741.1	303308	304509	XP_073570449.1
NW_027395741.1	305836	306979	XP_073570450.1
NW_027395741.1	307085	308493	XP_073570451.1
NW_027395741.1	308493	309267	XP_073570452.1
NW_027395741.1	309242	310242	XP_073570453.1
NW_027395741.1	312480	314151	XP_073570454.1
NW_027395741.1	314378	315399	XP_073570455.1
NW_027395741.1	316411	316727	XP_073570456.1
NW_027395741.1	317305	318361	XP_073570457.1
NW_027395741.1	318732	320222	XP_073570458.1
NW_027395741.1	320497	320912	XP_073570459.1
NW_027395741.1	322385	323104	XP_073570460.1
NW_027395741.1	323434	324868	XP_073570461.1
NW_027395741.1	326070	327486	XP_073570462.1
NW_027395741.1	327724	331104	XP_073570463.1
NW_027395741.1	331360	333074	XP_073570464.1
NW_027395741.1	334023	334491	XP_073570465.1
NW_027395741.1	335851	337020	XP_073570466.1
NW_027395741.1	337336	338277	XP_073570467.1
NW_027395741.1	338960	341802	XP_073570468.1
NW_027395741.1	341840	343259	XP_073570469.1
NW_027395741.1	343849	345035	XP_073570470.1
NW_027395741.1	345636	347095	XP_073570471.1
NW_027395741.1	348456	349598	XP_073570472.1
NW_027395741.1	350092	350599	XP_073570473.1
NW_027395741.1	351651	352442	XP_073570474.1
NW_027395741.1	354628	356163	XP_073570475.1
NW_027395741.1	356189	357458	XP_073570476.1
NW_027395741.1	360908	361277	XP_073570477.1
NW_027395741.1	379840	381985	XP_073570478.1
NW_027395741.1	383109	383835	XP_073570479.1
NW_027395741.1	384345	385336	XP_073570480.1
NW_027395741.1	385736	386570	XP_073570481.1
NW_027395741.1	387329	387756	XP_073570482.1
NW_027395741.1	388031	388664	XP_073570483.1
NW_027395741.1	389791	391294	XP_073570484.1
NW_027395741.1	392270	395100	XP_073570485.1
NW_027395741.1	396688	397780	XP_073570486.1
NW_027395741.1	402794	404303	XP_073570487.1
NW_027395741.1	404394	404636	XP_073570488.1
NW_027395742.1	32	1681	XP_073570220.1
NW_027395742.1	3520	5832	XP_073570221.1
NW_027395742.1	6383	7425	XP_073570222.1
NW_027395742.1	11616	19612	XP_073570223.1
NW_027395742.1	19692	22506	XP_073570224.1
NW_027395742.1	22869	24072	XP_073570225.1
NW_027395742.1	24618	26427	XP_073570226.1
NW_027395742.1	26601	28311	XP_073570227.1
NW_027395742.1	28311	30544	XP_073570228.1
NW_027395742.1	32210	36001	XP_073570229.1
NW_027395742.1	36266	38739	XP_073570230.1
NW_027395742.1	39322	39667	XP_073570231.1
NW_027395742.1	40536	41613	XP_073570232.1
NW_027395742.1	48977	51306	XP_073570233.1
NW_027395742.1	52087	54081	XP_073570234.1
NW_027395742.1	54466	55811	XP_073570235.1
NW_027395742.1	56311	57024	XP_073570236.1
NW_027395742.1	57023	59236	XP_073570237.1
NW_027395742.1	59236	61010	XP_073570238.1
NW_027395742.1	60854	61448	XP_073570239.1
NW_027395742.1	61427	62404	XP_073570240.1
NW_027395742.1	63014	65415	XP_073570241.1
NW_027395742.1	65414	66765	XP_073570242.1
NW_027395742.1	67252	71436	XP_073570243.1
NW_027395742.1	71794	72761	XP_073570244.1
NW_027395742.1	72607	74083	XP_073570245.1
NW_027395742.1	74183	78145	XP_073570246.1
NW_027395742.1	78250	79212	XP_073570247.1
NW_027395742.1	79213	80576	XP_073570248.1
NW_027395742.1	80944	81959	XP_073570249.1
NW_027395742.1	83473	84862	XP_073570250.1
NW_027395742.1	85120	86742	XP_073570251.1
NW_027395742.1	87683	92138	XP_073570252.1
NW_027395742.1	92699	94026	XP_073570253.1
NW_027395742.1	94333	95929	XP_073570254.1
NW_027395742.1	97353	100193	XP_073570255.1
NW_027395742.1	100432	101911	XP_073570256.1
NW_027395742.1	102202	103474	XP_073570257.1
NW_027395742.1	103474	105462	XP_073570258.1
NW_027395742.1	107659	109595	XP_073570259.1
NW_027395742.1	109596	111753	XP_073570260.1
NW_027395742.1	111885	114439	XP_073570261.1
NW_027395742.1	114456	118105	XP_073570262.1
NW_027395742.1	119371	122154	XP_073570263.1
NW_027395742.1	122555	123856	XP_073570264.1
NW_027395742.1	126943	129986	XP_073570265.1
NW_027395742.1	130003	135957	XP_073570266.1
NW_027395742.1	136721	138177	XP_073570267.1
NW_027395742.1	138565	141004	XP_073570268.1
NW_027395742.1	141565	142787	XP_073570269.1
NW_027395742.1	142831	144188	XP_073570270.1
NW_027395742.1	143937	145319	XP_073570271.1
NW_027395742.1	147631	149561	XP_073570272.1
NW_027395742.1	151635	153257	XP_073570273.1
NW_027395742.1	155901	161156	XP_073570274.1
NW_027395742.1	161838	164866	XP_073570275.1
NW_027395742.1	165161	169983	XP_073570276.1
NW_027395742.1	170486	172821	XP_073570277.1
NW_027395742.1	172963	174704	XP_073570278.1
NW_027395742.1	174704	176184	XP_073570279.1
NW_027395742.1	177092	179546	XP_073570280.1
NW_027395742.1	183751	184202	XP_073570281.1
NW_027395742.1	189776	191443	XP_073570282.1
NW_027395742.1	192714	193586	XP_073570283.1
NW_027395742.1	196635	197101	XP_073570284.1
NW_027395742.1	211856	212854	XP_073570285.1
NW_027395742.1	212858	214789	XP_073570286.1
NW_027395742.1	233023	234633	XP_073570287.1
NW_027395742.1	234638	243227	XP_073570288.1
NW_027395742.1	243470	248172	XP_073570289.1
NW_027395742.1	248503	249680	XP_073570290.1
NW_027395742.1	251056	257818	XP_073570291.1
NW_027395742.1	266845	269379	XP_073570292.1
NW_027395742.1	270112	271803	XP_073570293.1
NW_027395742.1	272420	274610	XP_073570294.1
NW_027395742.1	274631	276977	XP_073570295.1
NW_027395742.1	278417	279204	XP_073570296.1
NW_027395742.1	283487	284969	XP_073570297.1
NW_027395742.1	284977	286134	XP_073570298.1
NW_027395742.1	286577	287158	XP_073570299.1
NW_027395742.1	288597	293342	XP_073570300.1
NW_027395742.1	293351	294152	XP_073570301.1
NW_027395742.1	296906	298087	XP_073570302.1
NW_027395742.1	298383	300098	XP_073570303.1
NW_027395742.1	302286	303432	XP_073570304.1
NW_027395742.1	303839	305250	XP_073570305.1
NW_027395742.1	305460	308508	XP_073570306.1
NW_027395742.1	311069	313302	XP_073570307.1
NW_027395742.1	314231	315526	XP_073570308.1
NW_027395742.1	318806	322533	XP_073570309.1
NW_027395742.1	323212	325193	XP_073570310.1
NW_027395742.1	326635	328800	XP_073570311.1
NW_027395742.1	328814	330239	XP_073570312.1
NW_027395742.1	330363	331164	XP_073570313.1
NW_027395742.1	331320	332797	XP_073570314.1
NW_027395742.1	332899	334034	XP_073570315.1
NW_027395742.1	334034	335602	XP_073570316.1
NW_027395742.1	335748	337287	XP_073570317.1
NW_027395742.1	337288	338609	XP_073570318.1
NW_027395742.1	338589	341232	XP_073570319.1
NW_027395742.1	341991	343475	XP_073570320.1
NW_027395742.1	343538	345066	XP_073570321.1
NW_027395742.1	345240	347044	XP_073570322.1
NW_027395742.1	347228	348291	XP_073570323.1
NW_027395742.1	349624	353151	XP_073570324.1
NW_027395742.1	353670	360059	XP_073570325.1
NW_027395742.1	360691	367795	XP_073570326.1
NW_027395742.1	367819	370462	XP_073570327.1
NW_027395742.1	370541	372273	XP_073570328.1
NW_027395742.1	372786	373940	XP_073570329.1
NW_027395742.1	374239	377252	XP_073570330.1
NW_027395743.1	24	436	XP_073570066.1
NW_027395743.1	840	2088	XP_073570067.1
NW_027395743.1	3086	4045	XP_073570068.1
NW_027395743.1	4104	5704	XP_073570069.1
NW_027395743.1	6398	8661	XP_073570070.1
NW_027395743.1	8702	9565	XP_073570071.1
NW_027395743.1	9903	11180	XP_073570072.1
NW_027395743.1	12476	13371	XP_073570073.1
NW_027395743.1	13161	17697	XP_073570074.1
NW_027395743.1	18304	20110	XP_073570075.1
NW_027395743.1	20567	22045	XP_073570076.1
NW_027395743.1	22562	24585	XP_073570077.1
NW_027395743.1	25088	26041	XP_073570078.1
NW_027395743.1	26069	26766	XP_073570079.1
NW_027395743.1	27425	29468	XP_073570080.1
NW_027395743.1	29660	30350	XP_073570081.1
NW_027395743.1	31572	32585	XP_073570082.1
NW_027395743.1	32610	32860	XP_073570083.1
NW_027395743.1	34232	35570	XP_073570084.1
NW_027395743.1	38163	38583	XP_073570085.1
NW_027395743.1	38881	40414	XP_073570086.1
NW_027395743.1	40573	41275	XP_073570087.1
NW_027395743.1	43457	45063	XP_073570088.1
NW_027395743.1	45702	46478	XP_073570089.1
NW_027395743.1	46670	47308	XP_073570090.1
NW_027395743.1	47712	49338	XP_073570091.1
NW_027395743.1	49350	51234	XP_073570092.1
NW_027395743.1	52293	53549	XP_073570093.1
NW_027395743.1	53422	54413	XP_073570094.1
NW_027395743.1	55440	56268	XP_073570095.1
NW_027395743.1	59549	60347	XP_073570096.1
NW_027395743.1	61506	62123	XP_073570097.1
NW_027395743.1	67456	68870	XP_073570098.1
NW_027395743.1	70932	73210	XP_073570099.1
NW_027395743.1	74399	75340	XP_073570100.1
NW_027395743.1	75226	76324	XP_073570101.1
NW_027395743.1	76679	77089	XP_073570102.1
NW_027395743.1	77164	78912	XP_073570103.1
NW_027395743.1	79606	80109	XP_073570104.1
NW_027395743.1	81464	83066	XP_073570105.1
NW_027395743.1	83978	85234	XP_073570106.1
NW_027395743.1	88818	90576	XP_073570107.1
NW_027395743.1	91363	93079	XP_073570108.1
NW_027395743.1	93524	94533	XP_073570109.1
NW_027395743.1	95428	97603	XP_073570110.1
NW_027395743.1	98323	99622	XP_073570111.1
NW_027395743.1	100079	102602	XP_073570112.1
NW_027395743.1	102984	105115	XP_073570113.1
NW_027395743.1	105466	106878	XP_073570114.1
NW_027395743.1	108456	109724	XP_073570115.1
NW_027395743.1	110152	110786	XP_073570116.1
NW_027395743.1	111231	112093	XP_073570117.1
NW_027395743.1	112543	117040	XP_073570118.1
NW_027395743.1	117195	118660	XP_073570119.1
NW_027395743.1	119203	121423	XP_073570120.1
NW_027395743.1	122153	123286	XP_073570121.1
NW_027395743.1	124166	125198	XP_073570122.1
NW_027395743.1	125470	126351	XP_073570123.1
NW_027395743.1	128265	129662	XP_073570124.1
NW_027395743.1	130154	131377	XP_073570125.1
NW_027395743.1	131617	134282	XP_073570126.1
NW_027395743.1	134349	136864	XP_073570127.1
NW_027395743.1	137022	137532	XP_073570128.1
NW_027395743.1	138216	139744	XP_073570129.1
NW_027395743.1	139959	141683	XP_073570130.1
NW_027395743.1	141514	144552	XP_073570131.1
NW_027395743.1	144418	146015	XP_073570132.1
NW_027395743.1	146754	148497	XP_073570133.1
NW_027395743.1	149113	157221	XP_073570134.1
NW_027395743.1	157822	159028	XP_073570135.1
NW_027395743.1	159242	160127	XP_073570136.1
NW_027395743.1	160643	161369	XP_073570137.1
NW_027395743.1	161509	164228	XP_073570138.1
NW_027395743.1	164955	166892	XP_073570139.1
NW_027395743.1	167623	168637	XP_073570140.1
NW_027395743.1	171508	175446	XP_073570141.1
NW_027395743.1	176305	177196	XP_073570142.1
NW_027395743.1	179531	180580	XP_073570143.1
NW_027395743.1	184180	185602	XP_073570144.1
NW_027395743.1	185638	187021	XP_073570145.1
NW_027395743.1	187792	189305	XP_073570146.1
NW_027395743.1	189978	191178	XP_073570147.1
NW_027395743.1	192047	192791	XP_073570148.1
NW_027395743.1	192570	194077	XP_073570149.1
NW_027395743.1	195421	197679	XP_073570150.1
NW_027395743.1	198311	199688	XP_073570151.1
NW_027395743.1	199969	201354	XP_073570152.1
NW_027395743.1	201672	204055	XP_073570153.1
NW_027395743.1	204116	205800	XP_073570154.1
NW_027395743.1	210775	212039	XP_073570155.1
NW_027395743.1	214107	214610	XP_073570156.1
NW_027395743.1	217072	218116	XP_073570157.1
NW_027395743.1	218156	219566	XP_073570158.1
NW_027395743.1	219867	220651	XP_073570159.1
NW_027395743.1	221459	224016	XP_073570160.1
NW_027395743.1	225697	227239	XP_073570161.1
NW_027395743.1	227351	228472	XP_073570162.1
NW_027395743.1	229802	230759	XP_073570163.1
NW_027395743.1	231291	231978	XP_073570164.1
NW_027395743.1	232144	233008	XP_073570165.1
NW_027395743.1	236156	236551	XP_073570166.1
NW_027395743.1	237795	238921	XP_073570167.1
NW_027395743.1	239407	240907	XP_073570168.1
NW_027395743.1	240937	243222	XP_073570169.1
NW_027395743.1	243263	245194	XP_073570170.1
NW_027395743.1	245559	247106	XP_073570171.1
NW_027395743.1	248087	248733	XP_073570172.1
NW_027395743.1	252143	253547	XP_073570173.1
NW_027395743.1	254186	256705	XP_073570174.1
NW_027395743.1	256998	257454	XP_073570175.1
NW_027395743.1	257703	258231	XP_073570176.1
NW_027395743.1	258649	261104	XP_073570177.1
NW_027395743.1	261476	262189	XP_073570178.1
NW_027395743.1	262527	264043	XP_073570179.1
NW_027395743.1	265944	266222	XP_073570180.1
NW_027395743.1	267095	268611	XP_073570181.1
NW_027395743.1	269017	270974	XP_073570182.1
NW_027395743.1	271142	273043	XP_073570183.1
NW_027395743.1	274776	276144	XP_073570184.1
NW_027395743.1	276764	278904	XP_073570185.1
NW_027395743.1	279363	280164	XP_073570186.1
NW_027395743.1	280656	281449	XP_073570187.1
NW_027395743.1	281819	293199	XP_073570188.1
NW_027395743.1	321325	321574	XP_073570189.1
NW_027395743.1	323485	326087	XP_073570190.1
NW_027395743.1	326341	327579	XP_073570191.1
NW_027395743.1	328198	329222	XP_073570192.1
NW_027395743.1	335376	337230	XP_073570193.1
NW_027395743.1	337540	339425	XP_073570194.1
NW_027395743.1	339499	340349	XP_073570195.1
NW_027395743.1	340470	341706	XP_073570196.1
NW_027395743.1	341766	342726	XP_073570197.1
NW_027395743.1	343532	344458	XP_073570198.1
NW_027395743.1	344667	346109	XP_073570199.1
NW_027395743.1	346163	347096	XP_073570200.1
NW_027395743.1	347165	348313	XP_073570201.1
NW_027395743.1	348346	351271	XP_073570202.1
NW_027395743.1	351274	352158	XP_073570204.1
NW_027395743.1	351274	353725	XP_073570203.1
NW_027395743.1	354192	356147	XP_073570205.1
NW_027395743.1	356325	356936	XP_073570206.1
NW_027395743.1	357101	358779	XP_073570207.1
NW_027395743.1	359272	361075	XP_073570208.1
NW_027395743.1	361361	363550	XP_073570209.1
NW_027395743.1	363836	366278	XP_073570210.1
NW_027395743.1	366657	368616	XP_073570211.1
NW_027395743.1	368838	369966	XP_073570212.1
NW_027395743.1	370775	373679	XP_073570213.1
NW_027395743.1	373724	374828	XP_073570214.1
NW_027395743.1	374847	375730	XP_073570215.1
NW_027395743.1	376057	376652	XP_073570216.1
NW_027395743.1	377050	379087	XP_073570217.1
NW_027395743.1	379308	380183	XP_073570218.1
NW_027395743.1	382067	382778	XP_073570219.1
NW_027395744.1	0	5491	XP_073569933.1
NW_027395744.1	8035	10453	XP_073569934.1
NW_027395744.1	10752	13567	XP_073569935.1
NW_027395744.1	13567	15317	XP_073569936.1
NW_027395744.1	15736	16565	XP_073569937.1
NW_027395744.1	18283	20747	XP_073569938.1
NW_027395744.1	20748	21281	XP_073569939.1
NW_027395744.1	21279	23305	XP_073569940.1
NW_027395744.1	24215	26340	XP_073569941.1
NW_027395744.1	26792	30113	XP_073569942.1
NW_027395744.1	31255	34358	XP_073569943.1
NW_027395744.1	35750	36115	XP_073569944.1
NW_027395744.1	36946	40194	XP_073569945.1
NW_027395744.1	41908	44082	XP_073569946.1
NW_027395744.1	45767	49492	XP_073569947.1
NW_027395744.1	52061	53523	XP_073569948.1
NW_027395744.1	53621	55361	XP_073569949.1
NW_027395744.1	55857	56932	XP_073569950.1
NW_027395744.1	57224	57995	XP_073569951.1
NW_027395744.1	58175	58958	XP_073569952.1
NW_027395744.1	59001	61078	XP_073569953.1
NW_027395744.1	62640	63420	XP_073569954.1
NW_027395744.1	63651	64181	XP_073569955.1
NW_027395744.1	64856	66572	XP_073569956.1
NW_027395744.1	67147	70060	XP_073569957.1
NW_027395744.1	70062	71234	XP_073569958.1
NW_027395744.1	71328	72252	XP_073569959.1
NW_027395744.1	72380	73256	XP_073569960.1
NW_027395744.1	73618	76632	XP_073569961.1
NW_027395744.1	76961	80510	XP_073569962.1
NW_027395744.1	80606	82127	XP_073569963.1
NW_027395744.1	82207	83265	XP_073569964.1
NW_027395744.1	83705	85433	XP_073569965.1
NW_027395744.1	89232	90468	XP_073569966.1
NW_027395744.1	91270	93292	XP_073569967.1
NW_027395744.1	93879	99364	XP_073569968.1
NW_027395744.1	99322	99942	XP_073569969.1
NW_027395744.1	100057	103153	XP_073569970.1
NW_027395744.1	103162	104078	XP_073569971.1
NW_027395744.1	104323	106014	XP_073569972.1
NW_027395744.1	106255	108913	XP_073569973.1
NW_027395744.1	109329	111410	XP_073569974.1
NW_027395744.1	112066	114056	XP_073569975.1
NW_027395744.1	114081	116387	XP_073569976.1
NW_027395744.1	116473	119405	XP_073569977.1
NW_027395744.1	119575	121907	XP_073569978.1
NW_027395744.1	121913	124750	XP_073569979.1
NW_027395744.1	125115	126130	XP_073569980.1
NW_027395744.1	125115	128153	XP_073569981.1
NW_027395744.1	130058	132506	XP_073569982.1
NW_027395744.1	132626	134099	XP_073569983.1
NW_027395744.1	136461	136761	XP_073569984.1
NW_027395744.1	140151	140626	XP_073569985.1
NW_027395744.1	142736	144229	XP_073569986.1
NW_027395744.1	144394	146735	XP_073569987.1
NW_027395744.1	147299	149445	XP_073569988.1
NW_027395744.1	149446	151641	XP_073569989.1
NW_027395744.1	153637	154363	XP_073569990.1
NW_027395744.1	154506	156067	XP_073569991.1
NW_027395744.1	156677	159341	XP_073569992.1
NW_027395744.1	159868	162314	XP_073569993.1
NW_027395744.1	164304	167587	XP_073569994.1
NW_027395744.1	168585	170896	XP_073569995.1
NW_027395744.1	170890	172984	XP_073569996.1
NW_027395744.1	173903	174547	XP_073569997.1
NW_027395744.1	175073	178379	XP_073569998.1
NW_027395744.1	179040	180165	XP_073569999.1
NW_027395744.1	182878	184591	XP_073570000.1
NW_027395744.1	184898	190637	XP_073570001.1
NW_027395744.1	190715	191422	XP_073570002.1
NW_027395744.1	191422	192424	XP_073570003.1
NW_027395744.1	192619	195298	XP_073570004.1
NW_027395744.1	196176	197298	XP_073570005.1
NW_027395744.1	198148	200808	XP_073570006.1
NW_027395744.1	200737	203297	XP_073570007.1
NW_027395744.1	203891	206913	XP_073570008.1
NW_027395744.1	208249	210692	XP_073570009.1
NW_027395744.1	210451	216801	XP_073570010.1
NW_027395744.1	218212	219501	XP_073570011.1
NW_027395744.1	219677	222140	XP_073570012.1
NW_027395744.1	222140	222839	XP_073570013.1
NW_027395744.1	222941	224148	XP_073570014.1
NW_027395744.1	224164	227361	XP_073570015.1
NW_027395744.1	227899	229935	XP_073570016.1
NW_027395744.1	230109	232802	XP_073570017.1
NW_027395744.1	232811	235237	XP_073570018.1
NW_027395744.1	235451	236720	XP_073570019.1
NW_027395744.1	236512	237531	XP_073570020.1
NW_027395744.1	238205	239896	XP_073570021.1
NW_027395744.1	241447	247082	XP_073570022.1
NW_027395744.1	248261	250402	XP_073570023.1
NW_027395744.1	250841	252232	XP_073570024.1
NW_027395744.1	252647	253970	XP_073570025.1
NW_027395744.1	254752	259282	XP_073570026.1
NW_027395744.1	259490	261963	XP_073570027.1
NW_027395744.1	262982	264929	XP_073570028.1
NW_027395744.1	265132	266862	XP_073570029.1
NW_027395744.1	267542	268620	XP_073570030.1
NW_027395744.1	268880	270968	XP_073570031.1
NW_027395744.1	270968	272525	XP_073570032.1
NW_027395744.1	276915	279651	XP_073570033.1
NW_027395744.1	279651	280325	XP_073570034.1
NW_027395744.1	280670	282491	XP_073570035.1
NW_027395744.1	282579	283855	XP_073570036.1
NW_027395744.1	283258	283855	XP_073570037.1
NW_027395744.1	289302	292248	XP_073570038.1
NW_027395744.1	292342	293568	XP_073570039.1
NW_027395744.1	293568	295229	XP_073570040.1
NW_027395744.1	295674	297293	XP_073570041.1
NW_027395744.1	300426	303524	XP_073570042.1
NW_027395744.1	305682	307610	XP_073570043.1
NW_027395744.1	311471	312833	XP_073570044.1
NW_027395744.1	313011	316118	XP_073570045.1
NW_027395744.1	316532	318257	XP_073570046.1
NW_027395744.1	318406	320996	XP_073570047.1
NW_027395744.1	321593	323313	XP_073570048.1
NW_027395744.1	323656	325578	XP_073570049.1
NW_027395744.1	325843	327716	XP_073570050.1
NW_027395744.1	328931	329996	XP_073570051.1
NW_027395744.1	329996	331627	XP_073570052.1
NW_027395744.1	331627	333630	XP_073570053.1
NW_027395744.1	333631	334213	XP_073570054.1
NW_027395744.1	334161	335474	XP_073570055.1
NW_027395744.1	335537	336871	XP_073570056.1
NW_027395744.1	337404	340601	XP_073570057.1
NW_027395744.1	341261	342243	XP_073570058.1
NW_027395744.1	342626	346811	XP_073570059.1
NW_027395744.1	346834	350627	XP_073570060.1
NW_027395744.1	361638	363366	XP_073570061.1
NW_027395744.1	364966	368482	XP_073570062.1
NW_027395744.1	369209	372323	XP_073570063.1
NW_027395744.1	372358	373985	XP_073570064.1
NW_027395744.1	374305	376335	XP_073570065.1
NW_027395745.1	2187	3168	XP_073569803.1
NW_027395745.1	3168	4507	XP_073569804.1
NW_027395745.1	4646	6792	XP_073569805.1
NW_027395745.1	6932	8488	XP_073569806.1
NW_027395745.1	8833	10354	XP_073569807.1
NW_027395745.1	13128	16535	XP_073569808.1
NW_027395745.1	17860	19138	XP_073569809.1
NW_027395745.1	19264	22235	XP_073569810.1
NW_027395745.1	22403	24956	XP_073569811.1
NW_027395745.1	25179	28124	XP_073569812.1
NW_027395745.1	28592	31476	XP_073569813.1
NW_027395745.1	33402	35014	XP_073569814.1
NW_027395745.1	35290	36040	XP_073569815.1
NW_027395745.1	36475	41038	XP_073569816.1
NW_027395745.1	41272	48636	XP_073569817.1
NW_027395745.1	49683	50598	XP_073569818.1
NW_027395745.1	51434	53966	XP_073569819.1
NW_027395745.1	59697	60059	XP_073569820.1
NW_027395745.1	60059	63978	XP_073569821.1
NW_027395745.1	64975	67282	XP_073569822.1
NW_027395745.1	67386	71415	XP_073569823.1
NW_027395745.1	71446	73965	XP_073569824.1
NW_027395745.1	75887	79456	XP_073569825.1
NW_027395745.1	80590	82442	XP_073569826.1
NW_027395745.1	82611	87718	XP_073569827.1
NW_027395745.1	87717	91148	XP_073569828.1
NW_027395745.1	91153	94592	XP_073569829.1
NW_027395745.1	95128	97176	XP_073569830.1
NW_027395745.1	100420	102367	XP_073569831.1
NW_027395745.1	103293	106493	XP_073569832.1
NW_027395745.1	106447	107667	XP_073569833.1
NW_027395745.1	107668	108549	XP_073569834.1
NW_027395745.1	108758	109709	XP_073569835.1
NW_027395745.1	109871	111401	XP_073569836.1
NW_027395745.1	111403	112554	XP_073569837.1
NW_027395745.1	112749	113886	XP_073569838.1
NW_027395745.1	113846	116663	XP_073569839.1
NW_027395745.1	116862	118218	XP_073569840.1
NW_027395745.1	118899	119281	XP_073569841.1
NW_027395745.1	121606	123824	XP_073569842.1
NW_027395745.1	124180	125034	XP_073569843.1
NW_027395745.1	125025	126686	XP_073569844.1
NW_027395745.1	127421	128057	XP_073569845.1
NW_027395745.1	128177	130018	XP_073569846.1
NW_027395745.1	130019	131671	XP_073569847.1
NW_027395745.1	131785	135213	XP_073569848.1
NW_027395745.1	135214	136708	XP_073569849.1
NW_027395745.1	136697	138188	XP_073569850.1
NW_027395745.1	137857	139031	XP_073569851.1
NW_027395745.1	139395	141349	XP_073569852.1
NW_027395745.1	141864	144725	XP_073569853.1
NW_027395745.1	144784	145366	XP_073569854.1
NW_027395745.1	145846	146652	XP_073569855.1
NW_027395745.1	147730	148902	XP_073569856.1
NW_027395745.1	149691	157019	XP_073569857.1
NW_027395745.1	157507	159323	XP_073569858.1
NW_027395745.1	159337	161596	XP_073569859.1
NW_027395745.1	162029	163613	XP_073569860.1
NW_027395745.1	163777	166122	XP_073569861.1
NW_027395745.1	166286	168111	XP_073569862.1
NW_027395745.1	168265	169921	XP_073569863.1
NW_027395745.1	169930	171252	XP_073569864.1
NW_027395745.1	171251	173328	XP_073569865.1
NW_027395745.1	173468	175597	XP_073569866.1
NW_027395745.1	175503	177288	XP_073569867.1
NW_027395745.1	177331	178971	XP_073569868.1
NW_027395745.1	178725	180580	XP_073569869.1
NW_027395745.1	180875	184426	XP_073569870.1
NW_027395745.1	185083	187340	XP_073569871.1
NW_027395745.1	187341	189277	XP_073569872.1
NW_027395745.1	189831	192647	XP_073569873.1
NW_027395745.1	195314	198805	XP_073569874.1
NW_027395745.1	201911	203825	XP_073569875.1
NW_027395745.1	204068	205930	XP_073569876.1
NW_027395745.1	206064	206684	XP_073569877.1
NW_027395745.1	206842	208651	XP_073569878.1
NW_027395745.1	210481	212546	XP_073569879.1
NW_027395745.1	212950	214168	XP_073569880.1
NW_027395745.1	214735	217384	XP_073569881.1
NW_027395745.1	217994	219899	XP_073569882.1
NW_027395745.1	222350	224522	XP_073569883.1
NW_027395745.1	225021	226104	XP_073569884.1
NW_027395745.1	226249	227334	XP_073569885.1
NW_027395745.1	227591	228092	XP_073569886.1
NW_027395745.1	229066	231135	XP_073569887.1
NW_027395745.1	235505	238989	XP_073569888.1
NW_027395745.1	246494	247339	XP_073569889.1
NW_027395745.1	250700	251147	XP_073569890.1
NW_027395745.1	251317	251681	XP_073569891.1
NW_027395745.1	251609	252155	XP_073569892.1
NW_027395745.1	252733	253193	XP_073569893.1
NW_027395745.1	254546	254834	XP_073569894.1
NW_027395745.1	256560	257311	XP_073569895.1
NW_027395745.1	257833	260000	XP_073569896.1
NW_027395745.1	265331	266669	XP_073569897.1
NW_027395745.1	267167	267629	XP_073569898.1
NW_027395745.1	269648	269964	XP_073569899.1
NW_027395745.1	270023	271737	XP_073569900.1
NW_027395745.1	273794	275384	XP_073569901.1
NW_027395745.1	275384	276258	XP_073569902.1
NW_027395745.1	276669	283223	XP_073569903.1
NW_027395745.1	283881	284588	XP_073569904.1
NW_027395745.1	284271	287791	XP_073569905.1
NW_027395745.1	287865	290750	XP_073569906.1
NW_027395745.1	294281	294887	XP_073569907.1
NW_027395745.1	297113	297818	XP_073569908.1
NW_027395745.1	298544	301124	XP_073569909.1
NW_027395745.1	302037	305003	XP_073569910.1
NW_027395745.1	305953	309665	XP_073569911.1
NW_027395745.1	309854	310774	XP_073569912.1
NW_027395745.1	312260	314621	XP_073569913.1
NW_027395745.1	314294	316917	XP_073569914.1
NW_027395745.1	317436	320075	XP_073569915.1
NW_027395745.1	320208	321816	XP_073569916.1
NW_027395745.1	323255	324270	XP_073569917.1
NW_027395745.1	327077	328768	XP_073569918.1
NW_027395745.1	329517	332779	XP_073569919.1
NW_027395745.1	333426	335292	XP_073569920.1
NW_027395745.1	336186	338466	XP_073569921.1
NW_027395745.1	339424	341165	XP_073569922.1
NW_027395745.1	341265	343395	XP_073569923.1
NW_027395745.1	343571	345153	XP_073569924.1
NW_027395745.1	345309	347417	XP_073569925.1
NW_027395745.1	347669	348830	XP_073569926.1
NW_027395745.1	353896	356088	XP_073569927.1
NW_027395745.1	356088	356615	XP_073569928.1
NW_027395745.1	357061	359844	XP_073569929.1
NW_027395745.1	360220	362578	XP_073569930.1
NW_027395745.1	363248	364740	XP_073569931.1
NW_027395745.1	365194	369605	XP_073569932.1
NW_027395746.1	5467	5893	XP_073569650.1
NW_027395746.1	5803	7625	XP_073569651.1
NW_027395746.1	8073	11807	XP_073569652.1
NW_027395746.1	12453	13130	XP_073569653.1
NW_027395746.1	15144	15913	XP_073569654.1
NW_027395746.1	17665	20525	XP_073569655.1
NW_027395746.1	22425	24420	XP_073569656.1
NW_027395746.1	25315	25926	XP_073569657.1
NW_027395746.1	28092	28602	XP_073569658.1
NW_027395746.1	28725	29950	XP_073569659.1
NW_027395746.1	31479	32376	XP_073569660.1
NW_027395746.1	32610	34387	XP_073569661.1
NW_027395746.1	36221	38318	XP_073569662.1
NW_027395746.1	39470	41017	XP_073569663.1
NW_027395746.1	41803	43027	XP_073569664.1
NW_027395746.1	42785	46840	XP_073569665.1
NW_027395746.1	47462	48922	XP_073569666.1
NW_027395746.1	49087	50561	XP_073569667.1
NW_027395746.1	52598	54731	XP_073569668.1
NW_027395746.1	60447	61842	XP_073569669.1
NW_027395746.1	63154	64897	XP_073569670.1
NW_027395746.1	65529	67051	XP_073569671.1
NW_027395746.1	67508	68497	XP_073569672.1
NW_027395746.1	68722	70381	XP_073569673.1
NW_027395746.1	70596	72618	XP_073569674.1
NW_027395746.1	73301	74544	XP_073569675.1
NW_027395746.1	74589	76015	XP_073569676.1
NW_027395746.1	75989	76958	XP_073569677.1
NW_027395746.1	78181	79108	XP_073569678.1
NW_027395746.1	79387	80417	XP_073569679.1
NW_027395746.1	80799	82130	XP_073569680.1
NW_027395746.1	82511	84322	XP_073569681.1
NW_027395746.1	85095	86389	XP_073569682.1
NW_027395746.1	87496	88539	XP_073569683.1
NW_027395746.1	90329	92534	XP_073569684.1
NW_027395746.1	92455	94327	XP_073569685.1
NW_027395746.1	96875	98059	XP_073569686.1
NW_027395746.1	99292	100263	XP_073569687.1
NW_027395746.1	100316	102515	XP_073569688.1
NW_027395746.1	103077	104775	XP_073569689.1
NW_027395746.1	105574	105934	XP_073569690.1
NW_027395746.1	106775	107888	XP_073569691.1
NW_027395746.1	108580	109382	XP_073569692.1
NW_027395746.1	110087	111323	XP_073569693.1
NW_027395746.1	113199	114867	XP_073569694.1
NW_027395746.1	115341	115862	XP_073569695.1
NW_027395746.1	116362	117608	XP_073569696.1
NW_027395746.1	119377	120444	XP_073569697.1
NW_027395746.1	120424	121595	XP_073569698.1
NW_027395746.1	123210	123873	XP_073569699.1
NW_027395746.1	124334	124919	XP_073569700.1
NW_027395746.1	125241	127200	XP_073569701.1
NW_027395746.1	127462	128560	XP_073569702.1
NW_027395746.1	128784	129829	XP_073569703.1
NW_027395746.1	130326	132067	XP_073569704.1
NW_027395746.1	132124	134189	XP_073569705.1
NW_027395746.1	134555	136582	XP_073569706.1
NW_027395746.1	137392	142784	XP_073569707.1
NW_027395746.1	143278	144844	XP_073569708.1
NW_027395746.1	145138	148664	XP_073569709.1
NW_027395746.1	149268	150548	XP_073569710.1
NW_027395746.1	152852	154926	XP_073569711.1
NW_027395746.1	155642	156424	XP_073569712.1
NW_027395746.1	156987	158365	XP_073569713.1
NW_027395746.1	159017	160904	XP_073569714.1
NW_027395746.1	161162	161555	XP_073569715.1
NW_027395746.1	162296	163451	XP_073569716.1
NW_027395746.1	164276	165465	XP_073569717.1
NW_027395746.1	166665	166984	XP_073569718.1
NW_027395746.1	167359	168968	XP_073569719.1
NW_027395746.1	170136	171642	XP_073569720.1
NW_027395746.1	176272	180708	XP_073569721.1
NW_027395746.1	181616	182819	XP_073569722.1
NW_027395746.1	184207	185996	XP_073569723.1
NW_027395746.1	186000	187637	XP_073569724.1
NW_027395746.1	187903	189580	XP_073569725.1
NW_027395746.1	190289	194973	XP_073569726.1
NW_027395746.1	195415	197557	XP_073569727.1
NW_027395746.1	197740	198406	XP_073569728.1
NW_027395746.1	198822	199614	XP_073569729.1
NW_027395746.1	199625	201928	XP_073569730.1
NW_027395746.1	201982	206505	XP_073569731.1
NW_027395746.1	206263	207535	XP_073569732.1
NW_027395746.1	209109	210630	XP_073569733.1
NW_027395746.1	210974	212848	XP_073569734.1
NW_027395746.1	213117	215388	XP_073569735.1
NW_027395746.1	215577	217249	XP_073569736.1
NW_027395746.1	217299	217534	XP_073569737.1
NW_027395746.1	217870	218875	XP_073569738.1
NW_027395746.1	219207	221467	XP_073569739.1
NW_027395746.1	223074	223738	XP_073569740.1
NW_027395746.1	225581	227702	XP_073569741.1
NW_027395746.1	227687	229504	XP_073569742.1
NW_027395746.1	230066	230381	XP_073569743.1
NW_027395746.1	231379	232285	XP_073569744.1
NW_027395746.1	232489	233377	XP_073569745.1
NW_027395746.1	233787	235355	XP_073569746.1
NW_027395746.1	235371	236118	XP_073569747.1
NW_027395746.1	236514	237639	XP_073569748.1
NW_027395746.1	237711	239234	XP_073569749.1
NW_027395746.1	240329	241734	XP_073569750.1
NW_027395746.1	242048	243283	XP_073569751.1
NW_027395746.1	243724	247817	XP_073569752.1
NW_027395746.1	249410	249806	XP_073569753.1
NW_027395746.1	249968	251689	XP_073569754.1
NW_027395746.1	253191	253593	XP_073569755.1
NW_027395746.1	254070	256253	XP_073569756.1
NW_027395746.1	257120	258291	XP_073569757.1
NW_027395746.1	258312	259776	XP_073569758.1
NW_027395746.1	260014	262482	XP_073569759.1
NW_027395746.1	262786	263696	XP_073569760.1
NW_027395746.1	263949	264762	XP_073569761.1
NW_027395746.1	266349	268603	XP_073569762.1
NW_027395746.1	268784	270108	XP_073569763.1
NW_027395746.1	270541	272727	XP_073569764.1
NW_027395746.1	272783	274585	XP_073569765.1
NW_027395746.1	275340	276614	XP_073569766.1
NW_027395746.1	277062	278301	XP_073569767.1
NW_027395746.1	278291	280383	XP_073569768.1
NW_027395746.1	280780	281829	XP_073569769.1
NW_027395746.1	281799	284558	XP_073569770.1
NW_027395746.1	284731	286493	XP_073569771.1
NW_027395746.1	288696	290410	XP_073569772.1
NW_027395746.1	290328	292040	XP_073569773.1
NW_027395746.1	292273	293437	XP_073569774.1
NW_027395746.1	293635	295658	XP_073569775.1
NW_027395746.1	295866	297459	XP_073569776.1
NW_027395746.1	298982	300784	XP_073569777.1
NW_027395746.1	301041	303885	XP_073569778.1
NW_027395746.1	304623	306025	XP_073569779.1
NW_027395746.1	306550	307132	XP_073569780.1
NW_027395746.1	307167	308254	XP_073569781.1
NW_027395746.1	308667	309082	XP_073569782.1
NW_027395746.1	309444	310048	XP_073569783.1
NW_027395746.1	310308	312274	XP_073569784.1
NW_027395746.1	314174	315547	XP_073569785.1
NW_027395746.1	316851	317176	XP_073569786.1
NW_027395746.1	317977	319400	XP_073569787.1
NW_027395746.1	320189	322132	XP_073569788.1
NW_027395746.1	322699	324755	XP_073569789.1
NW_027395746.1	324755	326231	XP_073569790.1
NW_027395746.1	326319	327623	XP_073569791.1
NW_027395746.1	328004	328751	XP_073569792.1
NW_027395746.1	329702	331353	XP_073569793.1
NW_027395746.1	331374	332882	XP_073569794.1
NW_027395746.1	333723	335291	XP_073569795.1
NW_027395746.1	336262	337262	XP_073569796.1
NW_027395746.1	337628	338723	XP_073569797.1
NW_027395746.1	338537	340181	XP_073569798.1
NW_027395746.1	340428	345573	XP_073569799.1
NW_027395746.1	346239	350027	XP_073569800.1
NW_027395746.1	350049	351868	XP_073569801.1
NW_027395746.1	352358	352850	XP_073569802.1
NW_027395747.1	0	1278	XP_073569518.1
NW_027395747.1	1693	4479	XP_073569519.1
NW_027395747.1	4614	6307	XP_073569520.1
NW_027395747.1	6646	8129	XP_073569521.1
NW_027395747.1	8229	10228	XP_073569522.1
NW_027395747.1	10887	11343	XP_073569523.1
NW_027395747.1	11640	12177	XP_073569524.1
NW_027395747.1	12450	14142	XP_073569525.1
NW_027395747.1	14497	16439	XP_073569526.1
NW_027395747.1	17636	21146	XP_073569527.1
NW_027395747.1	30477	34177	XP_073569528.1
NW_027395747.1	34417	36211	XP_073569529.1
NW_027395747.1	38384	39343	XP_073569530.1
NW_027395747.1	39860	41078	XP_073569531.1
NW_027395747.1	45169	47264	XP_073569532.1
NW_027395747.1	47332	48992	XP_073569533.1
NW_027395747.1	50309	52055	XP_073569534.1
NW_027395747.1	52878	54223	XP_073569535.1
NW_027395747.1	54631	56946	XP_073569536.1
NW_027395747.1	58554	59586	XP_073569537.1
NW_027395747.1	61956	62715	XP_073569538.1
NW_027395747.1	66283	69771	XP_073569539.1
NW_027395747.1	70088	71847	XP_073569540.1
NW_027395747.1	72416	72851	XP_073569541.1
NW_027395747.1	74083	74871	XP_073569542.1
NW_027395747.1	76110	77505	XP_073569543.1
NW_027395747.1	77979	78548	XP_073569544.1
NW_027395747.1	79367	80692	XP_073569545.1
NW_027395747.1	87103	87712	XP_073569546.1
NW_027395747.1	88335	92079	XP_073569547.1
NW_027395747.1	97270	100242	XP_073569548.1
NW_027395747.1	100638	102424	XP_073569549.1
NW_027395747.1	102769	103433	XP_073569550.1
NW_027395747.1	104289	104841	XP_073569551.1
NW_027395747.1	109129	114184	XP_073569552.1
NW_027395747.1	115907	119409	XP_073569553.1
NW_027395747.1	121696	122641	XP_073569554.1
NW_027395747.1	123561	124730	XP_073569555.1
NW_027395747.1	125327	126511	XP_073569556.1
NW_027395747.1	126704	128533	XP_073569557.1
NW_027395747.1	128533	130805	XP_073569558.1
NW_027395747.1	131660	133506	XP_073569559.1
NW_027395747.1	133953	135093	XP_073569560.1
NW_027395747.1	137870	138955	XP_073569561.1
NW_027395747.1	139234	142465	XP_073569562.1
NW_027395747.1	142600	144605	XP_073569563.1
NW_027395747.1	144606	145603	XP_073569564.1
NW_027395747.1	145603	147193	XP_073569565.1
NW_027395747.1	147683	148344	XP_073569566.1
NW_027395747.1	148107	149485	XP_073569567.1
NW_027395747.1	149577	150986	XP_073569568.1
NW_027395747.1	151177	152163	XP_073569569.1
NW_027395747.1	156371	157958	XP_073569570.1
NW_027395747.1	158156	160123	XP_073569571.1
NW_027395747.1	161168	162833	XP_073569572.1
NW_027395747.1	163915	165332	XP_073569573.1
NW_027395747.1	165504	166423	XP_073569574.1
NW_027395747.1	166353	166649	XP_073569575.1
NW_027395747.1	166388	169868	XP_073569576.1
NW_027395747.1	170418	171610	XP_073569577.1
NW_027395747.1	171689	172279	XP_073569578.1
NW_027395747.1	173038	174082	XP_073569579.1
NW_027395747.1	185582	186643	XP_073569580.1
NW_027395747.1	186783	188542	XP_073569581.1
NW_027395747.1	188558	190604	XP_073569582.1
NW_027395747.1	190688	192100	XP_073569583.1
NW_027395747.1	192308	193379	XP_073569584.1
NW_027395747.1	193379	193969	XP_073569585.1
NW_027395747.1	193969	196225	XP_073569586.1
NW_027395747.1	196136	198931	XP_073569587.1
NW_027395747.1	199311	199961	XP_073569588.1
NW_027395747.1	199721	200789	XP_073569589.1
NW_027395747.1	200833	202520	XP_073569590.1
NW_027395747.1	202470	202959	XP_073569591.1
NW_027395747.1	203800	207615	XP_073569592.1
NW_027395747.1	208113	210355	XP_073569593.1
NW_027395747.1	209986	212282	XP_073569594.1
NW_027395747.1	212936	214296	XP_073569595.1
NW_027395747.1	215562	217996	XP_073569596.1
NW_027395747.1	218449	220654	XP_073569597.1
NW_027395747.1	220712	222418	XP_073569598.1
NW_027395747.1	222746	224483	XP_073569599.1
NW_027395747.1	225395	228012	XP_073569600.1
NW_027395747.1	228016	229568	XP_073569601.1
NW_027395747.1	229702	232342	XP_073569602.1
NW_027395747.1	232014	232342	XP_073569603.1
NW_027395747.1	233659	236801	XP_073569604.1
NW_027395747.1	238514	239879	XP_073569605.1
NW_027395747.1	241380	241734	XP_073569606.1
NW_027395747.1	242121	243838	XP_073569607.1
NW_027395747.1	243686	244558	XP_073569608.1
NW_027395747.1	244696	245862	XP_073569609.1
NW_027395747.1	246193	249060	XP_073569610.1
NW_027395747.1	249086	251213	XP_073569611.1
NW_027395747.1	254911	256697	XP_073569612.1
NW_027395747.1	258041	258914	XP_073569613.1
NW_027395747.1	264971	266166	XP_073569614.1
NW_027395747.1	267486	270234	XP_073569615.1
NW_027395747.1	270825	275326	XP_073569616.1
NW_027395747.1	275935	278443	XP_073569617.1
NW_027395747.1	278772	279545	XP_073569618.1
NW_027395747.1	280283	281776	XP_073569619.1
NW_027395747.1	281914	283587	XP_073569620.1
NW_027395747.1	284029	285711	XP_073569621.1
NW_027395747.1	285669	287705	XP_073569622.1
NW_027395747.1	287843	290852	XP_073569623.1
NW_027395747.1	290842	291764	XP_073569624.1
NW_027395747.1	293838	297747	XP_073569625.1
NW_027395747.1	297886	300844	XP_073569626.1
NW_027395747.1	302976	305585	XP_073569627.1
NW_027395747.1	307093	309166	XP_073569628.1
NW_027395747.1	310411	314120	XP_073569629.1
NW_027395747.1	314821	315711	XP_073569630.1
NW_027395747.1	315711	317067	XP_073569631.1
NW_027395747.1	317067	318007	XP_073569632.1
NW_027395747.1	318202	318967	XP_073569633.1
NW_027395747.1	319120	322031	XP_073569634.1
NW_027395747.1	322461	325376	XP_073569635.1
NW_027395747.1	325464	327257	XP_073569636.1
NW_027395747.1	327931	328999	XP_073569637.1
NW_027395747.1	329195	330184	XP_073569638.1
NW_027395747.1	330872	331943	XP_073569639.1
NW_027395747.1	332371	333819	XP_073569640.1
NW_027395747.1	333859	334440	XP_073569641.1
NW_027395747.1	335064	336179	XP_073569642.1
NW_027395747.1	336179	338516	XP_073569643.1
NW_027395747.1	338641	339939	XP_073569644.1
NW_027395747.1	340693	341108	XP_073569645.1
NW_027395747.1	341303	342820	XP_073569646.1
NW_027395747.1	343811	348020	XP_073569647.1
NW_027395747.1	348181	349567	XP_073569648.1
NW_027395747.1	350655	352270	XP_073569649.1
NW_027395748.1	55	3712	XP_073569383.1
NW_027395748.1	5359	5833	XP_073569384.1
NW_027395748.1	6131	6740	XP_073569385.1
NW_027395748.1	7466	8852	XP_073569386.1
NW_027395748.1	9431	10199	XP_073569387.1
NW_027395748.1	10738	12363	XP_073569388.1
NW_027395748.1	12963	14366	XP_073569389.1
NW_027395748.1	15897	16721	XP_073569390.1
NW_027395748.1	19036	21592	XP_073569391.1
NW_027395748.1	21776	24616	XP_073569392.1
NW_027395748.1	25722	29067	XP_073569393.1
NW_027395748.1	30918	34011	XP_073569394.1
NW_027395748.1	34107	36247	XP_073569395.1
NW_027395748.1	36621	38283	XP_073569396.1
NW_027395748.1	38421	40253	XP_073569397.1
NW_027395748.1	40291	41784	XP_073569398.1
NW_027395748.1	42378	43009	XP_073569399.1
NW_027395748.1	44079	45869	XP_073569400.1
NW_027395748.1	47529	47955	XP_073569401.1
NW_027395748.1	49349	49911	XP_073569402.1
NW_027395748.1	49981	51021	XP_073569403.1
NW_027395748.1	51198	52668	XP_073569404.1
NW_027395748.1	53169	54751	XP_073569405.1
NW_027395748.1	54938	58804	XP_073569406.1
NW_027395748.1	59136	60535	XP_073569407.1
NW_027395748.1	60738	62498	XP_073569408.1
NW_027395748.1	62696	63221	XP_073569409.1
NW_027395748.1	63517	65453	XP_073569410.1
NW_027395748.1	65453	69171	XP_073569411.1
NW_027395748.1	70652	72779	XP_073569412.1
NW_027395748.1	73166	74492	XP_073569413.1
NW_027395748.1	74346	77171	XP_073569414.1
NW_027395748.1	77171	78169	XP_073569415.1
NW_027395748.1	79831	81345	XP_073569416.1
NW_027395748.1	82004	84241	XP_073569417.1
NW_027395748.1	84261	86310	XP_073569418.1
NW_027395748.1	86451	87685	XP_073569419.1
NW_027395748.1	88111	91169	XP_073569420.1
NW_027395748.1	91376	92627	XP_073569421.1
NW_027395748.1	93099	93754	XP_073569422.1
NW_027395748.1	94057	98853	XP_073569423.1
NW_027395748.1	98853	101878	XP_073569424.1
NW_027395748.1	101992	106503	XP_073569425.1
NW_027395748.1	106485	107332	XP_073569426.1
NW_027395748.1	107471	108552	XP_073569427.1
NW_027395748.1	108722	109670	XP_073569428.1
NW_027395748.1	110352	111901	XP_073569429.1
NW_027395748.1	112084	113673	XP_073569430.1
NW_027395748.1	113649	114758	XP_073569431.1
NW_027395748.1	115477	120157	XP_073569432.1
NW_027395748.1	121586	125142	XP_073569433.1
NW_027395748.1	125508	127498	XP_073569434.1
NW_027395748.1	127589	131288	XP_073569435.1
NW_027395748.1	131469	132404	XP_073569436.1
NW_027395748.1	132431	136919	XP_073569437.1
NW_027395748.1	137023	137736	XP_073569438.1
NW_027395748.1	138171	139849	XP_073569439.1
NW_027395748.1	139456	139849	XP_073569440.1
NW_027395748.1	139937	143154	XP_073569441.1
NW_027395748.1	143199	144789	XP_073569442.1
NW_027395748.1	144933	146935	XP_073569443.1
NW_027395748.1	147566	148571	XP_073569444.1
NW_027395748.1	150134	152000	XP_073569445.1
NW_027395748.1	151996	153579	XP_073569446.1
NW_027395748.1	153908	154567	XP_073569447.1
NW_027395748.1	154730	157435	XP_073569448.1
NW_027395748.1	157736	159912	XP_073569449.1
NW_027395748.1	160219	162431	XP_073569450.1
NW_027395748.1	162175	162733	XP_073569451.1
NW_027395748.1	163025	165450	XP_073569452.1
NW_027395748.1	165486	166811	XP_073569453.1
NW_027395748.1	166876	168705	XP_073569454.1
NW_027395748.1	168930	170111	XP_073569455.1
NW_027395748.1	170850	173448	XP_073569456.1
NW_027395748.1	173965	174523	XP_073569457.1
NW_027395748.1	175626	177049	XP_073569458.1
NW_027395748.1	177202	179126	XP_073569459.1
NW_027395748.1	180554	181495	XP_073569460.1
NW_027395748.1	181495	182806	XP_073569461.1
NW_027395748.1	183646	184229	XP_073569462.1
NW_027395748.1	184654	185296	XP_073569463.1
NW_027395748.1	186603	187767	XP_073569464.1
NW_027395748.1	188801	190609	XP_073569465.1
NW_027395748.1	190721	191373	XP_073569466.1
NW_027395748.1	193872	194575	XP_073569467.1
NW_027395748.1	200120	202279	XP_073569468.1
NW_027395748.1	202451	203900	XP_073569469.1
NW_027395748.1	204016	205484	XP_073569470.1
NW_027395748.1	205645	207694	XP_073569471.1
NW_027395748.1	207684	209811	XP_073569472.1
NW_027395748.1	210616	211216	XP_073569473.1
NW_027395748.1	211469	213467	XP_073569474.1
NW_027395748.1	213467	214560	XP_073569475.1
NW_027395748.1	214625	216496	XP_073569476.1
NW_027395748.1	220340	221173	XP_073569477.1
NW_027395748.1	221374	223602	XP_073569478.1
NW_027395748.1	223937	224995	XP_073569479.1
NW_027395748.1	225582	227034	XP_073569480.1
NW_027395748.1	227764	234557	XP_073569481.1
NW_027395748.1	234907	235698	XP_073569482.1
NW_027395748.1	235698	237033	XP_073569483.1
NW_027395748.1	236967	239062	XP_073569484.1
NW_027395748.1	239002	241310	XP_073569485.1
NW_027395748.1	241310	242838	XP_073569486.1
NW_027395748.1	243874	246341	XP_073569487.1
NW_027395748.1	250615	253157	XP_073569488.1
NW_027395748.1	253924	255553	XP_073569489.1
NW_027395748.1	256593	258419	XP_073569490.1
NW_027395748.1	259988	261090	XP_073569491.1
NW_027395748.1	268333	269658	XP_073569492.1
NW_027395748.1	270267	274114	XP_073569493.1
NW_027395748.1	274256	276461	XP_073569494.1
NW_027395748.1	276371	279659	XP_073569495.1
NW_027395748.1	281336	283043	XP_073569496.1
NW_027395748.1	283337	285337	XP_073569497.1
NW_027395748.1	287068	288758	XP_073569498.1
NW_027395748.1	290292	292895	XP_073569499.1
NW_027395748.1	295438	297550	XP_073569500.1
NW_027395748.1	297551	298898	XP_073569501.1
NW_027395748.1	299408	301180	XP_073569502.1
NW_027395748.1	301716	303014	XP_073569503.1
NW_027395748.1	304571	305223	XP_073569504.1
NW_027395748.1	308014	310793	XP_073569505.1
NW_027395748.1	312538	317584	XP_073569506.1
NW_027395748.1	317948	321302	XP_073569507.1
NW_027395748.1	321700	323947	XP_073569508.1
NW_027395748.1	324885	327350	XP_073569509.1
NW_027395748.1	328264	330289	XP_073569510.1
NW_027395748.1	330313	332297	XP_073569511.1
NW_027395748.1	332309	333512	XP_073569512.1
NW_027395748.1	333738	336878	XP_073569513.1
NW_027395748.1	337117	338495	XP_073569514.1
NW_027395748.1	339640	340913	XP_073569515.1
NW_027395748.1	341945	342787	XP_073569516.1
NW_027395748.1	344966	351224	XP_073569517.1
NW_027395749.1	2929	5787	XP_073569259.1
NW_027395749.1	7390	8677	XP_073569260.1
NW_027395749.1	8963	10339	XP_073569261.1
NW_027395749.1	10371	12066	XP_073569262.1
NW_027395749.1	12364	13191	XP_073569263.1
NW_027395749.1	13782	15111	XP_073569264.1
NW_027395749.1	15296	17182	XP_073569265.1
NW_027395749.1	17443	18655	XP_073569266.1
NW_027395749.1	18821	21055	XP_073569267.1
NW_027395749.1	21332	26055	XP_073569268.1
NW_027395749.1	26373	27141	XP_073569269.1
NW_027395749.1	28506	29852	XP_073569270.1
NW_027395749.1	30844	31623	XP_073569271.1
NW_027395749.1	33821	38759	XP_073569272.1
NW_027395749.1	40311	40817	XP_073569273.1
NW_027395749.1	41401	42200	XP_073569274.1
NW_027395749.1	43112	45551	XP_073569275.1
NW_027395749.1	46032	47415	XP_073569276.1
NW_027395749.1	48051	48903	XP_073569277.1
NW_027395749.1	50147	51776	XP_073569278.1
NW_027395749.1	53107	56755	XP_073569279.1
NW_027395749.1	58137	58929	XP_073569280.1
NW_027395749.1	59271	60231	XP_073569281.1
NW_027395749.1	60618	61962	XP_073569282.1
NW_027395749.1	62825	64278	XP_073569283.1
NW_027395749.1	64601	66326	XP_073569284.1
NW_027395749.1	67037	68538	XP_073569285.1
NW_027395749.1	73664	76065	XP_073569286.1
NW_027395749.1	76062	77625	XP_073569287.1
NW_027395749.1	77708	79313	XP_073569288.1
NW_027395749.1	79439	81223	XP_073569289.1
NW_027395749.1	85599	88464	XP_073569290.1
NW_027395749.1	88520	89585	XP_073569291.1
NW_027395749.1	89510	91879	XP_073569292.1
NW_027395749.1	92232	93039	XP_073569293.1
NW_027395749.1	93084	94654	XP_073569294.1
NW_027395749.1	95236	97016	XP_073569295.1
NW_027395749.1	97231	99416	XP_073569296.1
NW_027395749.1	100547	101257	XP_073569297.1
NW_027395749.1	101687	102723	XP_073569298.1
NW_027395749.1	102724	105950	XP_073569299.1
NW_027395749.1	106933	109859	XP_073569300.1
NW_027395749.1	112574	114961	XP_073569301.1
NW_027395749.1	116668	118517	XP_073569302.1
NW_027395749.1	118830	122341	XP_073569303.1
NW_027395749.1	124057	125895	XP_073569304.1
NW_027395749.1	126063	127999	XP_073569305.1
NW_027395749.1	128025	129065	XP_073569306.1
NW_027395749.1	129009	132644	XP_073569307.1
NW_027395749.1	132786	134209	XP_073569308.1
NW_027395749.1	134195	136584	XP_073569309.1
NW_027395749.1	136610	137810	XP_073569310.1
NW_027395749.1	137967	142366	XP_073569311.1
NW_027395749.1	144578	145165	XP_073569312.1
NW_027395749.1	145240	147027	XP_073569313.1
NW_027395749.1	147385	149780	XP_073569314.1
NW_027395749.1	149964	151074	XP_073569315.1
NW_027395749.1	151785	154780	XP_073569316.1
NW_027395749.1	155435	157524	XP_073569317.1
NW_027395749.1	158097	159369	XP_073569318.1
NW_027395749.1	159512	160906	XP_073569319.1
NW_027395749.1	161090	163446	XP_073569320.1
NW_027395749.1	163595	165059	XP_073569321.1
NW_027395749.1	165201	166616	XP_073569322.1
NW_027395749.1	166830	172621	XP_073569323.1
NW_027395749.1	174772	176340	XP_073569324.1
NW_027395749.1	176536	180661	XP_073569325.1
NW_027395749.1	180604	181148	XP_073569326.1
NW_027395749.1	181620	184339	XP_073569327.1
NW_027395749.1	184451	185509	XP_073569328.1
NW_027395749.1	185691	186656	XP_073569329.1
NW_027395749.1	186941	188899	XP_073569330.1
NW_027395749.1	189724	191000	XP_073569331.1
NW_027395749.1	193873	194945	XP_073569332.1
NW_027395749.1	195361	197000	XP_073569333.1
NW_027395749.1	197078	199467	XP_073569334.1
NW_027395749.1	200628	203558	XP_073569335.1
NW_027395749.1	205141	206763	XP_073569336.1
NW_027395749.1	207899	209118	XP_073569337.1
NW_027395749.1	215783	216579	XP_073569338.1
NW_027395749.1	217350	218012	XP_073569339.1
NW_027395749.1	219229	220830	XP_073569340.1
NW_027395749.1	220870	226758	XP_073569341.1
NW_027395749.1	221055	221463	XP_073569342.1
NW_027395749.1	230262	233112	XP_073569343.1
NW_027395749.1	233350	235262	XP_073569344.1
NW_027395749.1	235751	237494	XP_073569345.1
NW_027395749.1	237923	239561	XP_073569346.1
NW_027395749.1	239422	240755	XP_073569347.1
NW_027395749.1	241538	244522	XP_073569348.1
NW_027395749.1	246203	247568	XP_073569349.1
NW_027395749.1	247788	250272	XP_073569350.1
NW_027395749.1	250472	251609	XP_073569351.1
NW_027395749.1	252396	253752	XP_073569352.1
NW_027395749.1	254595	259032	XP_073569353.1
NW_027395749.1	259516	260410	XP_073569354.1
NW_027395749.1	260802	263269	XP_073569355.1
NW_027395749.1	263703	265575	XP_073569356.1
NW_027395749.1	265793	266555	XP_073569357.1
NW_027395749.1	266758	267665	XP_073569358.1
NW_027395749.1	268379	270689	XP_073569359.1
NW_027395749.1	272579	274941	XP_073569360.1
NW_027395749.1	276723	279442	XP_073569361.1
NW_027395749.1	280098	283435	XP_073569362.1
NW_027395749.1	283926	286196	XP_073569363.1
NW_027395749.1	286538	288330	XP_073569364.1
NW_027395749.1	289576	291427	XP_073569365.1
NW_027395749.1	291650	294903	XP_073569366.1
NW_027395749.1	295195	298825	XP_073569367.1
NW_027395749.1	298971	300757	XP_073569368.1
NW_027395749.1	301106	302869	XP_073569369.1
NW_027395749.1	303447	305321	XP_073569370.1
NW_027395749.1	305288	306954	XP_073569371.1
NW_027395749.1	307017	308738	XP_073569372.1
NW_027395749.1	308635	311667	XP_073569373.1
NW_027395749.1	311823	312199	XP_073569374.1
NW_027395749.1	311838	313258	XP_073569375.1
NW_027395749.1	317578	320751	XP_073569376.1
NW_027395749.1	320825	322119	XP_073569377.1
NW_027395749.1	322392	325254	XP_073569378.1
NW_027395749.1	330496	331412	XP_073569379.1
NW_027395749.1	331675	333652	XP_073569380.1
NW_027395749.1	334032	337539	XP_073569381.1
NW_027395749.1	338899	340714	XP_073569382.1
NW_027395750.1	477	2518	XP_073569122.1
NW_027395750.1	3351	4885	XP_073569123.1
NW_027395750.1	6007	6853	XP_073569124.1
NW_027395750.1	6985	8053	XP_073569125.1
NW_027395750.1	8555	11760	XP_073569126.1
NW_027395750.1	12480	14109	XP_073569127.1
NW_027395750.1	18923	21289	XP_073569128.1
NW_027395750.1	22331	24990	XP_073569129.1
NW_027395750.1	25188	26418	XP_073569130.1
NW_027395750.1	26693	27938	XP_073569131.1
NW_027395750.1	27906	29266	XP_073569132.1
NW_027395750.1	29291	30707	XP_073569133.1
NW_027395750.1	30842	31464	XP_073569134.1
NW_027395750.1	31392	33672	XP_073569135.1
NW_027395750.1	33840	35084	XP_073569136.1
NW_027395750.1	36480	36843	XP_073569137.1
NW_027395750.1	36656	37270	XP_073569138.1
NW_027395750.1	37467	38796	XP_073569139.1
NW_027395750.1	38571	39345	XP_073569140.1
NW_027395750.1	39422	40998	XP_073569141.1
NW_027395750.1	40998	41904	XP_073569142.1
NW_027395750.1	41954	42620	XP_073569143.1
NW_027395750.1	43140	44332	XP_073569144.1
NW_027395750.1	45005	46111	XP_073569145.1
NW_027395750.1	46760	49406	XP_073569146.1
NW_027395750.1	50580	51441	XP_073569147.1
NW_027395750.1	51674	52770	XP_073569148.1
NW_027395750.1	53088	55953	XP_073569149.1
NW_027395750.1	57397	59003	XP_073569150.1
NW_027395750.1	59268	60774	XP_073569151.1
NW_027395750.1	61459	63100	XP_073569152.1
NW_027395750.1	64034	66043	XP_073569153.1
NW_027395750.1	66512	67624	XP_073569154.1
NW_027395750.1	67808	69357	XP_073569155.1
NW_027395750.1	69380	70755	XP_073569156.1
NW_027395750.1	71782	73581	XP_073569157.1
NW_027395750.1	74059	75648	XP_073569158.1
NW_027395750.1	75826	77575	XP_073569159.1
NW_027395750.1	77778	79815	XP_073569160.1
NW_027395750.1	81899	82581	XP_073569161.1
NW_027395750.1	83300	86205	XP_073569162.1
NW_027395750.1	88799	89485	XP_073569163.1
NW_027395750.1	92140	96959	XP_073569164.1
NW_027395750.1	97594	101376	XP_073569165.1
NW_027395750.1	101484	101969	XP_073569166.1
NW_027395750.1	101484	105101	XP_073569167.1
NW_027395750.1	105252	108677	XP_073569168.1
NW_027395750.1	108679	109186	XP_073569169.1
NW_027395750.1	109446	112771	XP_073569170.1
NW_027395750.1	113425	117870	XP_073569171.1
NW_027395750.1	117838	118720	XP_073569172.1
NW_027395750.1	119372	120010	XP_073569173.1
NW_027395750.1	120603	121658	XP_073569174.1
NW_027395750.1	122461	124689	XP_073569175.1
NW_027395750.1	124856	125311	XP_073569177.1
NW_027395750.1	124856	127928	XP_073569176.1
NW_027395750.1	128920	130600	XP_073569178.1
NW_027395750.1	130937	134003	XP_073569179.1
NW_027395750.1	137422	138623	XP_073569180.1
NW_027395750.1	138831	139753	XP_073569181.1
NW_027395750.1	140806	141744	XP_073569182.1
NW_027395750.1	142331	143535	XP_073569183.1
NW_027395750.1	143687	145888	XP_073569184.1
NW_027395750.1	145872	146301	XP_073569185.1
NW_027395750.1	146593	148455	XP_073569186.1
NW_027395750.1	148693	151791	XP_073569187.1
NW_027395750.1	154782	158128	XP_073569188.1
NW_027395750.1	159248	162433	XP_073569189.1
NW_027395750.1	162331	162827	XP_073569190.1
NW_027395750.1	162446	164398	XP_073569191.1
NW_027395750.1	164399	165801	XP_073569192.1
NW_027395750.1	165941	167127	XP_073569193.1
NW_027395750.1	167157	168525	XP_073569194.1
NW_027395750.1	169665	172272	XP_073569195.1
NW_027395750.1	176588	177376	XP_073569196.1
NW_027395750.1	177974	179593	XP_073569197.1
NW_027395750.1	179680	182448	XP_073569198.1
NW_027395750.1	182539	184862	XP_073569199.1
NW_027395750.1	184947	185763	XP_073569200.1
NW_027395750.1	186295	187422	XP_073569201.1
NW_027395750.1	190615	193815	XP_073569202.1
NW_027395750.1	193936	195508	XP_073569203.1
NW_027395750.1	196194	198036	XP_073569204.1
NW_027395750.1	198452	200060	XP_073569205.1
NW_027395750.1	200342	201835	XP_073569206.1
NW_027395750.1	202242	204553	XP_073569207.1
NW_027395750.1	204666	206646	XP_073569208.1
NW_027395750.1	206743	208350	XP_073569209.1
NW_027395750.1	208584	210518	XP_073569210.1
NW_027395750.1	210684	212877	XP_073569211.1
NW_027395750.1	212309	213682	XP_073569212.1
NW_027395750.1	214480	218613	XP_073569213.1
NW_027395750.1	228192	229835	XP_073569214.1
NW_027395750.1	232948	235806	XP_073569215.1
NW_027395750.1	236486	241055	XP_073569216.1
NW_027395750.1	241297	242446	XP_073569217.1
NW_027395750.1	242658	244527	XP_073569218.1
NW_027395750.1	245007	246337	XP_073569219.1
NW_027395750.1	246214	247510	XP_073569220.1
NW_027395750.1	248034	249598	XP_073569221.1
NW_027395750.1	250204	251417	XP_073569222.1
NW_027395750.1	251607	252835	XP_073569223.1
NW_027395750.1	253596	255363	XP_073569224.1
NW_027395750.1	256815	258743	XP_073569225.1
NW_027395750.1	260708	262381	XP_073569226.1
NW_027395750.1	262347	262950	XP_073569227.1
NW_027395750.1	263141	264710	XP_073569228.1
NW_027395750.1	267783	269652	XP_073569229.1
NW_027395750.1	270574	276209	XP_073569230.1
NW_027395750.1	276486	279154	XP_073569231.1
NW_027395750.1	279362	281077	XP_073569232.1
NW_027395750.1	281226	282196	XP_073569233.1
NW_027395750.1	282803	286119	XP_073569234.1
NW_027395750.1	288252	290056	XP_073569235.1
NW_027395750.1	291724	293331	XP_073569236.1
NW_027395750.1	293331	297416	XP_073569237.1
NW_027395750.1	297459	298165	XP_073569238.1
NW_027395750.1	299486	300282	XP_073569239.1
NW_027395750.1	300895	302834	XP_073569240.1
NW_027395750.1	303066	304833	XP_073569241.1
NW_027395750.1	305279	306680	XP_073569242.1
NW_027395750.1	307134	309795	XP_073569243.1
NW_027395750.1	309950	311814	XP_073569244.1
NW_027395750.1	311815	312554	XP_073569245.1
NW_027395750.1	312921	314139	XP_073569246.1
NW_027395750.1	314788	316743	XP_073569247.1
NW_027395750.1	316743	318162	XP_073569248.1
NW_027395750.1	318320	319178	XP_073569249.1
NW_027395750.1	319394	320124	XP_073569250.1
NW_027395750.1	320287	321866	XP_073569251.1
NW_027395750.1	322538	323600	XP_073569252.1
NW_027395750.1	323599	325066	XP_073569253.1
NW_027395750.1	328788	330329	XP_073569254.1
NW_027395750.1	330470	331438	XP_073569255.1
NW_027395750.1	331657	333637	XP_073569256.1
NW_027395750.1	333669	335160	XP_073569257.1
NW_027395750.1	336050	338891	XP_073569258.1
NW_027395751.1	79	1372	XP_073568993.1
NW_027395751.1	1705	4046	XP_073568994.1
NW_027395751.1	5408	7250	XP_073568995.1
NW_027395751.1	7705	9355	XP_073568996.1
NW_027395751.1	9506	9827	XP_073568997.1
NW_027395751.1	10882	12383	XP_073568998.1
NW_027395751.1	12809	14520	XP_073568999.1
NW_027395751.1	15228	15995	XP_073569000.1
NW_027395751.1	16316	18633	XP_073569001.1
NW_027395751.1	18724	20137	XP_073569002.1
NW_027395751.1	20267	21728	XP_073569003.1
NW_027395751.1	21809	22906	XP_073569004.1
NW_027395751.1	23128	23351	XP_073569005.1
NW_027395751.1	23548	25372	XP_073569006.1
NW_027395751.1	25792	27735	XP_073569007.1
NW_027395751.1	27868	29628	XP_073569008.1
NW_027395751.1	29920	31005	XP_073569009.1
NW_027395751.1	33233	34287	XP_073569010.1
NW_027395751.1	35182	36335	XP_073569011.1
NW_027395751.1	37161	38672	XP_073569012.1
NW_027395751.1	40007	41147	XP_073569013.1
NW_027395751.1	41790	42472	XP_073569014.1
NW_027395751.1	43275	44189	XP_073569015.1
NW_027395751.1	45265	49532	XP_073569016.1
NW_027395751.1	49931	51588	XP_073569017.1
NW_027395751.1	51832	54010	XP_073569018.1
NW_027395751.1	54191	56990	XP_073569019.1
NW_027395751.1	57206	58797	XP_073569020.1
NW_027395751.1	61503	62923	XP_073569021.1
NW_027395751.1	63224	63427	XP_073569022.1
NW_027395751.1	64190	64658	XP_073569023.1
NW_027395751.1	65178	67008	XP_073569024.1
NW_027395751.1	69914	70759	XP_073569025.1
NW_027395751.1	70918	71508	XP_073569026.1
NW_027395751.1	72625	73096	XP_073569027.1
NW_027395751.1	73392	75503	XP_073569028.1
NW_027395751.1	75738	77814	XP_073569029.1
NW_027395751.1	79836	80969	XP_073569030.1
NW_027395751.1	81441	83160	XP_073569031.1
NW_027395751.1	83782	86116	XP_073569032.1
NW_027395751.1	87811	89186	XP_073569033.1
NW_027395751.1	93533	95634	XP_073569034.1
NW_027395751.1	97997	102528	XP_073569035.1
NW_027395751.1	102582	103695	XP_073569036.1
NW_027395751.1	105762	107166	XP_073569037.1
NW_027395751.1	107669	108657	XP_073569038.1
NW_027395751.1	108682	110024	XP_073569039.1
NW_027395751.1	111031	112168	XP_073569040.1
NW_027395751.1	112081	112495	XP_073569041.1
NW_027395751.1	112580	114026	XP_073569042.1
NW_027395751.1	114389	116800	XP_073569043.1
NW_027395751.1	117766	119574	XP_073569044.1
NW_027395751.1	121111	124598	XP_073569045.1
NW_027395751.1	126161	128861	XP_073569046.1
NW_027395751.1	128845	131418	XP_073569047.1
NW_027395751.1	131418	132146	XP_073569048.1
NW_027395751.1	132797	134722	XP_073569049.1
NW_027395751.1	135819	137039	XP_073569050.1
NW_027395751.1	137505	138887	XP_073569051.1
NW_027395751.1	139447	140480	XP_073569052.1
NW_027395751.1	141548	142996	XP_073569053.1
NW_027395751.1	143048	145049	XP_073569054.1
NW_027395751.1	145880	147269	XP_073569055.1
NW_027395751.1	147416	149096	XP_073569056.1
NW_027395751.1	149855	151400	XP_073569057.1
NW_027395751.1	151763	153850	XP_073569058.1
NW_027395751.1	154196	155622	XP_073569059.1
NW_027395751.1	155748	158901	XP_073569060.1
NW_027395751.1	160192	163537	XP_073569061.1
NW_027395751.1	165766	168450	XP_073569062.1
NW_027395751.1	169466	171409	XP_073569063.1
NW_027395751.1	172919	173453	XP_073569064.1
NW_027395751.1	173805	174863	XP_073569065.1
NW_027395751.1	175442	177390	XP_073569066.1
NW_027395751.1	178655	179715	XP_073569067.1
NW_027395751.1	179898	181711	XP_073569068.1
NW_027395751.1	181980	183126	XP_073569069.1
NW_027395751.1	183266	184339	XP_073569070.1
NW_027395751.1	185142	186669	XP_073569071.1
NW_027395751.1	187148	188036	XP_073569072.1
NW_027395751.1	191919	193475	XP_073569073.1
NW_027395751.1	194052	197139	XP_073569074.1
NW_027395751.1	197826	199364	XP_073569075.1
NW_027395751.1	199975	202042	XP_073569076.1
NW_027395751.1	202837	204387	XP_073569077.1
NW_027395751.1	206303	209633	XP_073569078.1
NW_027395751.1	210493	212224	XP_073569079.1
NW_027395751.1	212904	214175	XP_073569080.1
NW_027395751.1	216015	217128	XP_073569081.1
NW_027395751.1	217680	219727	XP_073569082.1
NW_027395751.1	217783	218064	XP_073569083.1
NW_027395751.1	222384	224751	XP_073569084.1
NW_027395751.1	228873	231124	XP_073569085.1
NW_027395751.1	231579	232857	XP_073569086.1
NW_027395751.1	234253	241864	XP_073569087.1
NW_027395751.1	242818	243514	XP_073569088.1
NW_027395751.1	245196	266067	XP_073569089.1
NW_027395751.1	266548	269012	XP_073569090.1
NW_027395751.1	269143	270591	XP_073569091.1
NW_027395751.1	271356	272880	XP_073569092.1
NW_027395751.1	274462	275771	XP_073569093.1
NW_027395751.1	276221	277957	XP_073569094.1
NW_027395751.1	278279	280665	XP_073569095.1
NW_027395751.1	280967	282107	XP_073569096.1
NW_027395751.1	282875	283890	XP_073569097.1
NW_027395751.1	283963	284973	XP_073569098.1
NW_027395751.1	285622	287183	XP_073569099.1
NW_027395751.1	287289	289596	XP_073569100.1
NW_027395751.1	290510	292280	XP_073569101.1
NW_027395751.1	292565	293482	XP_073569102.1
NW_027395751.1	295328	296712	XP_073569103.1
NW_027395751.1	298360	301136	XP_073569104.1
NW_027395751.1	301346	302293	XP_073569105.1
NW_027395751.1	303619	304082	XP_073569106.1
NW_027395751.1	306695	307349	XP_073569107.1
NW_027395751.1	307465	308619	XP_073569108.1
NW_027395751.1	309623	311197	XP_073569109.1
NW_027395751.1	311097	313495	XP_073569110.1
NW_027395751.1	313748	314019	XP_073569111.1
NW_027395751.1	314116	316590	XP_073569112.1
NW_027395751.1	317258	319188	XP_073569113.1
NW_027395751.1	319672	319994	XP_073569114.1
NW_027395751.1	320900	321458	XP_073569115.1
NW_027395751.1	322419	323425	XP_073569116.1
NW_027395751.1	325075	326124	XP_073569117.1
NW_027395751.1	326065	328814	XP_073569118.1
NW_027395751.1	329558	331279	XP_073569119.1
NW_027395751.1	331048	332500	XP_073569120.1
NW_027395751.1	332500	334089	XP_073569121.1
NW_027395752.1	202	2131	XP_073568876.1
NW_027395752.1	2449	4324	XP_073568877.1
NW_027395752.1	4689	6344	XP_073568878.1
NW_027395752.1	6595	8384	XP_073568879.1
NW_027395752.1	8845	11016	XP_073568880.1
NW_027395752.1	11456	11919	XP_073568881.1
NW_027395752.1	12824	14071	XP_073568882.1
NW_027395752.1	14734	15013	XP_073568883.1
NW_027395752.1	16921	17952	XP_073568884.1
NW_027395752.1	17992	19552	XP_073568885.1
NW_027395752.1	20031	21746	XP_073568886.1
NW_027395752.1	23708	28251	XP_073568887.1
NW_027395752.1	28952	31140	XP_073568888.1
NW_027395752.1	31819	33047	XP_073568889.1
NW_027395752.1	33506	34720	XP_073568890.1
NW_027395752.1	35850	38644	XP_073568891.1
NW_027395752.1	39392	42936	XP_073568892.1
NW_027395752.1	43302	43763	XP_073568893.1
NW_027395752.1	43703	44535	XP_073568894.1
NW_027395752.1	45444	47415	XP_073568895.1
NW_027395752.1	47602	49014	XP_073568896.1
NW_027395752.1	50792	52090	XP_073568897.1
NW_027395752.1	52032	53818	XP_073568898.1
NW_027395752.1	54253	56135	XP_073568899.1
NW_027395752.1	56169	57509	XP_073568900.1
NW_027395752.1	59571	60802	XP_073568901.1
NW_027395752.1	65812	69717	XP_073568902.1
NW_027395752.1	69897	71764	XP_073568903.1
NW_027395752.1	75605	76112	XP_073568904.1
NW_027395752.1	76667	78675	XP_073568905.1
NW_027395752.1	80253	81587	XP_073568906.1
NW_027395752.1	83060	85541	XP_073568907.1
NW_027395752.1	85877	88001	XP_073568908.1
NW_027395752.1	88232	91299	XP_073568909.1
NW_027395752.1	91299	95388	XP_073568910.1
NW_027395752.1	95677	96520	XP_073568911.1
NW_027395752.1	96671	97607	XP_073568912.1
NW_027395752.1	97523	98487	XP_073568913.1
NW_027395752.1	98584	99610	XP_073568914.1
NW_027395752.1	99891	103603	XP_073568915.1
NW_027395752.1	103583	105280	XP_073568916.1
NW_027395752.1	105290	110558	XP_073568917.1
NW_027395752.1	113016	115263	XP_073568918.1
NW_027395752.1	124259	126351	XP_073568919.1
NW_027395752.1	127772	130122	XP_073568920.1
NW_027395752.1	130228	132757	XP_073568921.1
NW_027395752.1	133071	135329	XP_073568922.1
NW_027395752.1	136566	137527	XP_073568923.1
NW_027395752.1	137941	140228	XP_073568924.1
NW_027395752.1	140228	140687	XP_073568925.1
NW_027395752.1	141562	143723	XP_073568926.1
NW_027395752.1	143794	145828	XP_073568927.1
NW_027395752.1	146487	150503	XP_073568928.1
NW_027395752.1	151099	157538	XP_073568929.1
NW_027395752.1	157931	158860	XP_073568930.1
NW_027395752.1	159104	160591	XP_073568931.1
NW_027395752.1	165649	169839	XP_073568932.1
NW_027395752.1	170041	171592	XP_073568933.1
NW_027395752.1	172232	173858	XP_073568934.1
NW_027395752.1	174005	175286	XP_073568935.1
NW_027395752.1	176013	177114	XP_073568936.1
NW_027395752.1	178893	179597	XP_073568937.1
NW_027395752.1	180626	183075	XP_073568938.1
NW_027395752.1	183447	184054	XP_073568939.1
NW_027395752.1	184340	185670	XP_073568940.1
NW_027395752.1	185251	185865	XP_073568941.1
NW_027395752.1	186670	188059	XP_073568942.1
NW_027395752.1	188058	190588	XP_073568943.1
NW_027395752.1	190678	192656	XP_073568944.1
NW_027395752.1	197232	200668	XP_073568945.1
NW_027395752.1	200503	201218	XP_073568946.1
NW_027395752.1	201188	202788	XP_073568947.1
NW_027395752.1	202764	204503	XP_073568948.1
NW_027395752.1	205060	205642	XP_073568949.1
NW_027395752.1	206964	209262	XP_073568950.1
NW_027395752.1	210956	211826	XP_073568951.1
NW_027395752.1	214378	215739	XP_073568952.1
NW_027395752.1	215739	218586	XP_073568953.1
NW_027395752.1	220853	222768	XP_073568954.1
NW_027395752.1	223163	224339	XP_073568955.1
NW_027395752.1	224886	228059	XP_073568956.1
NW_027395752.1	228935	229562	XP_073568957.1
NW_027395752.1	229882	230453	XP_073568958.1
NW_027395752.1	230177	231309	XP_073568959.1
NW_027395752.1	231481	236151	XP_073568960.1
NW_027395752.1	235801	237699	XP_073568961.1
NW_027395752.1	237716	238825	XP_073568962.1
NW_027395752.1	240091	241194	XP_073568963.1
NW_027395752.1	241344	242104	XP_073568964.1
NW_027395752.1	242215	249225	XP_073568965.1
NW_027395752.1	250261	251590	XP_073568966.1
NW_027395752.1	251916	255147	XP_073568967.1
NW_027395752.1	257331	259680	XP_073568968.1
NW_027395752.1	260557	262449	XP_073568969.1
NW_027395752.1	262702	265268	XP_073568970.1
NW_027395752.1	265378	266986	XP_073568971.1
NW_027395752.1	267116	267689	XP_073568972.1
NW_027395752.1	267814	270135	XP_073568973.1
NW_027395752.1	270653	271781	XP_073568974.1
NW_027395752.1	271794	273621	XP_073568975.1
NW_027395752.1	273828	276433	XP_073568976.1
NW_027395752.1	276432	278470	XP_073568977.1
NW_027395752.1	278599	280214	XP_073568978.1
NW_027395752.1	280989	282574	XP_073568979.1
NW_027395752.1	283159	284050	XP_073568980.1
NW_027395752.1	284009	285284	XP_073568981.1
NW_027395752.1	285379	290179	XP_073568982.1
NW_027395752.1	291773	292282	XP_073568983.1
NW_027395752.1	293194	295452	XP_073568984.1
NW_027395752.1	297416	298799	XP_073568985.1
NW_027395752.1	299116	299649	XP_073568986.1
NW_027395752.1	300587	303056	XP_073568987.1
NW_027395752.1	303506	307221	XP_073568988.1
NW_027395752.1	308957	310134	XP_073568989.1
NW_027395752.1	310217	316372	XP_073568990.1
NW_027395752.1	316558	318131	XP_073568991.1
NW_027395752.1	318219	321171	XP_073568992.1
NW_027395753.1	6744	9249	XP_073568756.1
NW_027395753.1	10433	13731	XP_073568757.1
NW_027395753.1	13731	17160	XP_073568758.1
NW_027395753.1	17280	17982	XP_073568759.1
NW_027395753.1	18328	20191	XP_073568760.1
NW_027395753.1	20348	22800	XP_073568761.1
NW_027395753.1	23071	24141	XP_073568762.1
NW_027395753.1	25104	25554	XP_073568763.1
NW_027395753.1	25520	26307	XP_073568764.1
NW_027395753.1	26370	27001	XP_073568765.1
NW_027395753.1	31148	31565	XP_073568766.1
NW_027395753.1	33740	34013	XP_073568767.1
NW_027395753.1	34665	36063	XP_073568768.1
NW_027395753.1	36106	37575	XP_073568769.1
NW_027395753.1	38379	39607	XP_073568770.1
NW_027395753.1	39753	47397	XP_073568771.1
NW_027395753.1	47946	50204	XP_073568772.1
NW_027395753.1	51568	52863	XP_073568773.1
NW_027395753.1	53005	54386	XP_073568774.1
NW_027395753.1	54432	56042	XP_073568775.1
NW_027395753.1	56162	56822	XP_073568776.1
NW_027395753.1	57460	61011	XP_073568777.1
NW_027395753.1	61233	62228	XP_073568778.1
NW_027395753.1	62765	64754	XP_073568779.1
NW_027395753.1	65192	66914	XP_073568780.1
NW_027395753.1	66677	67871	XP_073568781.1
NW_027395753.1	68379	69464	XP_073568782.1
NW_027395753.1	69464	71856	XP_073568783.1
NW_027395753.1	72345	75532	XP_073568784.1
NW_027395753.1	75532	77615	XP_073568785.1
NW_027395753.1	77688	79731	XP_073568786.1
NW_027395753.1	79977	84593	XP_073568787.1
NW_027395753.1	84560	87227	XP_073568788.1
NW_027395753.1	88640	92993	XP_073568789.1
NW_027395753.1	93292	94847	XP_073568790.1
NW_027395753.1	95060	97014	XP_073568791.1
NW_027395753.1	97405	100852	XP_073568792.1
NW_027395753.1	101386	101903	XP_073568793.1
NW_027395753.1	102948	103770	XP_073568794.1
NW_027395753.1	104615	105923	XP_073568795.1
NW_027395753.1	106544	108674	XP_073568796.1
NW_027395753.1	108674	109764	XP_073568797.1
NW_027395753.1	109975	112280	XP_073568798.1
NW_027395753.1	112011	115893	XP_073568799.1
NW_027395753.1	116209	119529	XP_073568800.1
NW_027395753.1	122511	123783	XP_073568801.1
NW_027395753.1	124340	127824	XP_073568802.1
NW_027395753.1	127803	128661	XP_073568803.1
NW_027395753.1	128871	129881	XP_073568804.1
NW_027395753.1	129921	131293	XP_073568805.1
NW_027395753.1	131328	132743	XP_073568806.1
NW_027395753.1	132858	137502	XP_073568807.1
NW_027395753.1	137912	139075	XP_073568808.1
NW_027395753.1	139940	141279	XP_073568809.1
NW_027395753.1	141523	143632	XP_073568810.1
NW_027395753.1	143882	145684	XP_073568811.1
NW_027395753.1	145953	151135	XP_073568812.1
NW_027395753.1	152354	156636	XP_073568813.1
NW_027395753.1	157050	158617	XP_073568814.1
NW_027395753.1	159037	160196	XP_073568815.1
NW_027395753.1	161419	164267	XP_073568816.1
NW_027395753.1	165607	167782	XP_073568817.1
NW_027395753.1	168997	170455	XP_073568818.1
NW_027395753.1	170886	172454	XP_073568819.1
NW_027395753.1	172566	173538	XP_073568820.1
NW_027395753.1	173647	174913	XP_073568821.1
NW_027395753.1	176060	178751	XP_073568822.1
NW_027395753.1	179398	181301	XP_073568823.1
NW_027395753.1	182811	190085	XP_073568824.1
NW_027395753.1	191588	195602	XP_073568825.1
NW_027395753.1	197500	198691	XP_073568826.1
NW_027395753.1	199575	200685	XP_073568827.1
NW_027395753.1	201587	203311	XP_073568828.1
NW_027395753.1	204049	206005	XP_073568829.1
NW_027395753.1	206412	208887	XP_073568830.1
NW_027395753.1	209548	210997	XP_073568831.1
NW_027395753.1	212128	214193	XP_073568832.1
NW_027395753.1	214193	215163	XP_073568833.1
NW_027395753.1	215176	216416	XP_073568834.1
NW_027395753.1	217004	218522	XP_073568835.1
NW_027395753.1	220418	223973	XP_073568836.1
NW_027395753.1	224932	229203	XP_073568837.1
NW_027395753.1	230379	235006	XP_073568838.1
NW_027395753.1	235830	241106	XP_073568839.1
NW_027395753.1	241899	244852	XP_073568840.1
NW_027395753.1	244851	245845	XP_073568841.1
NW_027395753.1	246589	249212	XP_073568842.1
NW_027395753.1	250630	252253	XP_073568843.1
NW_027395753.1	253221	253838	XP_073568844.1
NW_027395753.1	255396	257211	XP_073568845.1
NW_027395753.1	258563	259915	XP_073568846.1
NW_027395753.1	259882	261666	XP_073568847.1
NW_027395753.1	261918	263281	XP_073568848.1
NW_027395753.1	263243	264888	XP_073568849.1
NW_027395753.1	264888	266203	XP_073568850.1
NW_027395753.1	266459	267440	XP_073568851.1
NW_027395753.1	267440	268310	XP_073568852.1
NW_027395753.1	268428	271344	XP_073568853.1
NW_027395753.1	271642	272086	XP_073568854.1
NW_027395753.1	273186	273909	XP_073568855.1
NW_027395753.1	274578	275460	XP_073568856.1
NW_027395753.1	275604	276547	XP_073568857.1
NW_027395753.1	276547	277270	XP_073568858.1
NW_027395753.1	277308	279826	XP_073568859.1
NW_027395753.1	280574	282633	XP_073568860.1
NW_027395753.1	283463	288124	XP_073568861.1
NW_027395753.1	288927	289620	XP_073568862.1
NW_027395753.1	289665	290490	XP_073568863.1
NW_027395753.1	292355	293733	XP_073568864.1
NW_027395753.1	294143	294935	XP_073568865.1
NW_027395753.1	297054	298205	XP_073568866.1
NW_027395753.1	298205	299127	XP_073568867.1
NW_027395753.1	299294	301595	XP_073568868.1
NW_027395753.1	301596	303983	XP_073568869.1
NW_027395753.1	304101	304585	XP_073568870.1
NW_027395753.1	304832	307257	XP_073568871.1
NW_027395753.1	307267	308459	XP_073568872.1
NW_027395753.1	308566	309894	XP_073568873.1
NW_027395753.1	310341	318546	XP_073568874.1
NW_027395753.1	319044	320772	XP_073568875.1
NW_027395754.1	117	798	XP_073568636.1
NW_027395754.1	4601	5954	XP_073568637.1
NW_027395754.1	6749	7814	XP_073568638.1
NW_027395754.1	7924	9740	XP_073568639.1
NW_027395754.1	9797	10918	XP_073568640.1
NW_027395754.1	10918	12512	XP_073568641.1
NW_027395754.1	13868	20057	XP_073568642.1
NW_027395754.1	20466	24537	XP_073568643.1
NW_027395754.1	24855	27418	XP_073568644.1
NW_027395754.1	27442	29987	XP_073568645.1
NW_027395754.1	29261	31703	XP_073568646.1
NW_027395754.1	31904	34592	XP_073568647.1
NW_027395754.1	34975	37229	XP_073568648.1
NW_027395754.1	38717	39635	XP_073568649.1
NW_027395754.1	39890	40678	XP_073568650.1
NW_027395754.1	41419	45343	XP_073568651.1
NW_027395754.1	45699	48121	XP_073568652.1
NW_027395754.1	48442	49737	XP_073568653.1
NW_027395754.1	50298	52252	XP_073568654.1
NW_027395754.1	52746	55430	XP_073568655.1
NW_027395754.1	55530	58332	XP_073568656.1
NW_027395754.1	57873	58893	XP_073568657.1
NW_027395754.1	59019	68664	XP_073568658.1
NW_027395754.1	68688	70190	XP_073568659.1
NW_027395754.1	70254	71415	XP_073568660.1
NW_027395754.1	72793	74725	XP_073568661.1
NW_027395754.1	75220	78120	XP_073568662.1
NW_027395754.1	78157	79759	XP_073568663.1
NW_027395754.1	80190	81951	XP_073568664.1
NW_027395754.1	83108	84619	XP_073568665.1
NW_027395754.1	85072	85628	XP_073568666.1
NW_027395754.1	87306	90163	XP_073568667.1
NW_027395754.1	90578	92060	XP_073568668.1
NW_027395754.1	93760	97595	XP_073568669.1
NW_027395754.1	105856	106651	XP_073568670.1
NW_027395754.1	109587	112599	XP_073568671.1
NW_027395754.1	113415	115414	XP_073568672.1
NW_027395754.1	115004	116139	XP_073568673.1
NW_027395754.1	116151	117293	XP_073568674.1
NW_027395754.1	117990	119202	XP_073568675.1
NW_027395754.1	119631	121729	XP_073568676.1
NW_027395754.1	122619	125155	XP_073568677.1
NW_027395754.1	125155	126024	XP_073568678.1
NW_027395754.1	126700	127265	XP_073568679.1
NW_027395754.1	128769	131331	XP_073568680.1
NW_027395754.1	131914	136331	XP_073568681.1
NW_027395754.1	136511	137710	XP_073568682.1
NW_027395754.1	137609	138949	XP_073568683.1
NW_027395754.1	139092	141244	XP_073568684.1
NW_027395754.1	141000	143447	XP_073568685.1
NW_027395754.1	143664	146132	XP_073568686.1
NW_027395754.1	146680	149041	XP_073568687.1
NW_027395754.1	149517	153203	XP_073568688.1
NW_027395754.1	153706	155388	XP_073568689.1
NW_027395754.1	155657	157033	XP_073568690.1
NW_027395754.1	159021	160405	XP_073568691.1
NW_027395754.1	160432	165967	XP_073568692.1
NW_027395754.1	166543	168930	XP_073568693.1
NW_027395754.1	168943	171087	XP_073568694.1
NW_027395754.1	171209	173642	XP_073568695.1
NW_027395754.1	174140	175637	XP_073568696.1
NW_027395754.1	179828	180398	XP_073568697.1
NW_027395754.1	180711	182031	XP_073568698.1
NW_027395754.1	182186	183533	XP_073568699.1
NW_027395754.1	183721	184498	XP_073568700.1
NW_027395754.1	184623	186635	XP_073568701.1
NW_027395754.1	189578	191316	XP_073568702.1
NW_027395754.1	191251	192439	XP_073568703.1
NW_027395754.1	195528	197452	XP_073568704.1
NW_027395754.1	197989	200326	XP_073568705.1
NW_027395754.1	200766	202397	XP_073568706.1
NW_027395754.1	203127	204599	XP_073568707.1
NW_027395754.1	204539	206030	XP_073568708.1
NW_027395754.1	207643	211567	XP_073568709.1
NW_027395754.1	213556	214093	XP_073568710.1
NW_027395754.1	214261	214838	XP_073568711.1
NW_027395754.1	215423	216786	XP_073568712.1
NW_027395754.1	219638	223055	XP_073568713.1
NW_027395754.1	223504	224935	XP_073568714.1
NW_027395754.1	224827	226349	XP_073568715.1
NW_027395754.1	227628	229884	XP_073568716.1
NW_027395754.1	231380	232196	XP_073568717.1
NW_027395754.1	234270	237646	XP_073568718.1
NW_027395754.1	238445	239912	XP_073568719.1
NW_027395754.1	239792	241056	XP_073568720.1
NW_027395754.1	241524	244638	XP_073568721.1
NW_027395754.1	244675	246544	XP_073568722.1
NW_027395754.1	246505	247942	XP_073568723.1
NW_027395754.1	248080	248587	XP_073568724.1
NW_027395754.1	250589	251271	XP_073568725.1
NW_027395754.1	252172	252577	XP_073568726.1
NW_027395754.1	254280	255635	XP_073568727.1
NW_027395754.1	255756	258282	XP_073568728.1
NW_027395754.1	258283	258834	XP_073568729.1
NW_027395754.1	258958	263785	XP_073568730.1
NW_027395754.1	264373	267419	XP_073568731.1
NW_027395754.1	268768	269843	XP_073568732.1
NW_027395754.1	270154	271996	XP_073568733.1
NW_027395754.1	272418	273433	XP_073568734.1
NW_027395754.1	274102	277728	XP_073568735.1
NW_027395754.1	278635	281883	XP_073568736.1
NW_027395754.1	281745	282986	XP_073568737.1
NW_027395754.1	283280	284732	XP_073568738.1
NW_027395754.1	284780	285167	XP_073568739.1
NW_027395754.1	286814	288296	XP_073568740.1
NW_027395754.1	288793	289416	XP_073568741.1
NW_027395754.1	289784	291385	XP_073568742.1
NW_027395754.1	291419	292629	XP_073568743.1
NW_027395754.1	293776	295894	XP_073568744.1
NW_027395754.1	295952	297609	XP_073568745.1
NW_027395754.1	297687	298894	XP_073568746.1
NW_027395754.1	298972	300327	XP_073568747.1
NW_027395754.1	300821	301514	XP_073568748.1
NW_027395754.1	303242	304814	XP_073568749.1
NW_027395754.1	305272	306791	XP_073568750.1
NW_027395754.1	307230	310075	XP_073568751.1
NW_027395754.1	310081	311782	XP_073568752.1
NW_027395754.1	312743	314237	XP_073568753.1
NW_027395754.1	314271	315734	XP_073568754.1
NW_027395754.1	315734	316333	XP_073568755.1
NW_027395755.1	22393	23614	XP_073568519.1
NW_027395755.1	24199	29648	XP_073568520.1
NW_027395755.1	30578	31920	XP_073568521.1
NW_027395755.1	34198	36201	XP_073568522.1
NW_027395755.1	36269	40574	XP_073568523.1
NW_027395755.1	40082	42772	XP_073568524.1
NW_027395755.1	43050	44640	XP_073568525.1
NW_027395755.1	45309	46112	XP_073568526.1
NW_027395755.1	47009	47626	XP_073568527.1
NW_027395755.1	49172	50101	XP_073568528.1
NW_027395755.1	51624	53547	XP_073568529.1
NW_027395755.1	55410	56595	XP_073568530.1
NW_027395755.1	57242	58877	XP_073568531.1
NW_027395755.1	59053	61036	XP_073568532.1
NW_027395755.1	61539	69570	XP_073568533.1
NW_027395755.1	69845	70843	XP_073568534.1
NW_027395755.1	71504	73689	XP_073568535.1
NW_027395755.1	73761	75077	XP_073568536.1
NW_027395755.1	77765	78586	XP_073568537.1
NW_027395755.1	81287	84024	XP_073568538.1
NW_027395755.1	85486	86711	XP_073568539.1
NW_027395755.1	86735	88211	XP_073568540.1
NW_027395755.1	88822	89533	XP_073568541.1
NW_027395755.1	90690	91949	XP_073568542.1
NW_027395755.1	92066	93517	XP_073568543.1
NW_027395755.1	93924	94359	XP_073568544.1
NW_027395755.1	95812	97201	XP_073568545.1
NW_027395755.1	97879	99015	XP_073568546.1
NW_027395755.1	99132	100894	XP_073568547.1
NW_027395755.1	101327	102042	XP_073568548.1
NW_027395755.1	102432	104015	XP_073568549.1
NW_027395755.1	105362	108553	XP_073568550.1
NW_027395755.1	111038	112353	XP_073568551.1
NW_027395755.1	112386	113781	XP_073568552.1
NW_027395755.1	114146	115499	XP_073568553.1
NW_027395755.1	115617	116549	XP_073568554.1
NW_027395755.1	116751	117570	XP_073568555.1
NW_027395755.1	117779	119959	XP_073568556.1
NW_027395755.1	122219	124640	XP_073568557.1
NW_027395755.1	125501	125873	XP_073568558.1
NW_027395755.1	126208	127898	XP_073568559.1
NW_027395755.1	129971	131452	XP_073568560.1
NW_027395755.1	132206	134938	XP_073568561.1
NW_027395755.1	135767	138332	XP_073568562.1
NW_027395755.1	139179	141166	XP_073568563.1
NW_027395755.1	141218	141804	XP_073568564.1
NW_027395755.1	141979	144445	XP_073568565.1
NW_027395755.1	147079	147763	XP_073568566.1
NW_027395755.1	150272	151911	XP_073568567.1
NW_027395755.1	152002	153135	XP_073568568.1
NW_027395755.1	153442	155866	XP_073568569.1
NW_027395755.1	156363	157355	XP_073568570.1
NW_027395755.1	157853	159626	XP_073568571.1
NW_027395755.1	160225	161698	XP_073568572.1
NW_027395755.1	161698	162451	XP_073568573.1
NW_027395755.1	162797	164198	XP_073568574.1
NW_027395755.1	164600	166737	XP_073568575.1
NW_027395755.1	167993	170049	XP_073568576.1
NW_027395755.1	170611	173831	XP_073568577.1
NW_027395755.1	174115	174772	XP_073568578.1
NW_027395755.1	175396	177359	XP_073568579.1
NW_027395755.1	177349	178944	XP_073568580.1
NW_027395755.1	179570	181757	XP_073568581.1
NW_027395755.1	183296	184974	XP_073568582.1
NW_027395755.1	185850	186679	XP_073568583.1
NW_027395755.1	187168	189232	XP_073568584.1
NW_027395755.1	189438	191524	XP_073568585.1
NW_027395755.1	191914	199476	XP_073568586.1
NW_027395755.1	201794	204103	XP_073568587.1
NW_027395755.1	204127	206680	XP_073568588.1
NW_027395755.1	207247	208091	XP_073568589.1
NW_027395755.1	208770	210310	XP_073568590.1
NW_027395755.1	211398	212434	XP_073568591.1
NW_027395755.1	212879	213999	XP_073568592.1
NW_027395755.1	214175	215192	XP_073568593.1
NW_027395755.1	215802	217128	XP_073568594.1
NW_027395755.1	217994	219727	XP_073568595.1
NW_027395755.1	219809	222109	XP_073568596.1
NW_027395755.1	221469	223956	XP_073568597.1
NW_027395755.1	224060	225743	XP_073568598.1
NW_027395755.1	225802	227228	XP_073568599.1
NW_027395755.1	227600	228682	XP_073568600.1
NW_027395755.1	229428	231031	XP_073568601.1
NW_027395755.1	231477	232456	XP_073568602.1
NW_027395755.1	232290	234686	XP_073568603.1
NW_027395755.1	234836	236429	XP_073568604.1
NW_027395755.1	236429	241306	XP_073568605.1
NW_027395755.1	241900	242815	XP_073568606.1
NW_027395755.1	245660	253891	XP_073568607.1
NW_027395755.1	253896	255813	XP_073568608.1
NW_027395755.1	255957	257708	XP_073568609.1
NW_027395755.1	258554	259718	XP_073568610.1
NW_027395755.1	259838	260476	XP_073568611.1
NW_027395755.1	261165	263084	XP_073568612.1
NW_027395755.1	263716	264979	XP_073568613.1
NW_027395755.1	265814	267769	XP_073568614.1
NW_027395755.1	267930	268806	XP_073568615.1
NW_027395755.1	269518	271864	XP_073568616.1
NW_027395755.1	272237	274160	XP_073568617.1
NW_027395755.1	274406	275912	XP_073568618.1
NW_027395755.1	275800	277651	XP_073568619.1
NW_027395755.1	277491	278605	XP_073568620.1
NW_027395755.1	278616	280711	XP_073568621.1
NW_027395755.1	280711	282004	XP_073568622.1
NW_027395755.1	282004	283225	XP_073568623.1
NW_027395755.1	283593	285644	XP_073568624.1
NW_027395755.1	285987	287649	XP_073568625.1
NW_027395755.1	288077	289966	XP_073568626.1
NW_027395755.1	290173	291091	XP_073568627.1
NW_027395755.1	291824	293342	XP_073568628.1
NW_027395755.1	293978	296064	XP_073568629.1
NW_027395755.1	296396	298055	XP_073568630.1
NW_027395755.1	298369	300622	XP_073568631.1
NW_027395755.1	302316	302733	XP_073568632.1
NW_027395755.1	303536	305443	XP_073568633.1
NW_027395755.1	306292	307625	XP_073568634.1
NW_027395755.1	307579	309159	XP_073568635.1
NW_027395756.1	242	2173	XP_073568413.1
NW_027395756.1	2925	5641	XP_073568414.1
NW_027395756.1	6799	8732	XP_073568415.1
NW_027395756.1	9014	9749	XP_073568416.1
NW_027395756.1	9794	10496	XP_073568417.1
NW_027395756.1	11278	12584	XP_073568418.1
NW_027395756.1	13792	15848	XP_073568419.1
NW_027395756.1	17036	21242	XP_073568420.1
NW_027395756.1	21405	24166	XP_073568421.1
NW_027395756.1	28442	31204	XP_073568422.1
NW_027395756.1	31952	36309	XP_073568423.1
NW_027395756.1	36408	39193	XP_073568424.1
NW_027395756.1	43129	44452	XP_073568425.1
NW_027395756.1	47090	49162	XP_073568426.1
NW_027395756.1	49163	50974	XP_073568427.1
NW_027395756.1	51002	51797	XP_073568428.1
NW_027395756.1	54637	56715	XP_073568429.1
NW_027395756.1	57378	58367	XP_073568430.1
NW_027395756.1	58513	61973	XP_073568431.1
NW_027395756.1	61869	63164	XP_073568432.1
NW_027395756.1	63188	64697	XP_073568433.1
NW_027395756.1	71261	73508	XP_073568434.1
NW_027395756.1	84880	85259	XP_073568435.1
NW_027395756.1	85259	87983	XP_073568436.1
NW_027395756.1	88058	89240	XP_073568437.1
NW_027395756.1	89257	92113	XP_073568438.1
NW_027395756.1	94349	96301	XP_073568439.1
NW_027395756.1	96917	99446	XP_073568440.1
NW_027395756.1	99908	101443	XP_073568441.1
NW_027395756.1	101672	104294	XP_073568442.1
NW_027395756.1	104441	105691	XP_073568443.1
NW_027395756.1	105692	107767	XP_073568444.1
NW_027395756.1	107767	108773	XP_073568445.1
NW_027395756.1	111497	112702	XP_073568446.1
NW_027395756.1	112772	114743	XP_073568447.1
NW_027395756.1	114812	117081	XP_073568448.1
NW_027395756.1	117034	118350	XP_073568449.1
NW_027395756.1	118351	120608	XP_073568450.1
NW_027395756.1	120775	122692	XP_073568451.1
NW_027395756.1	122693	123408	XP_073568452.1
NW_027395756.1	122693	124982	XP_073568453.1
NW_027395756.1	124982	125773	XP_073568454.1
NW_027395756.1	126539	127455	XP_073568455.1
NW_027395756.1	127455	129555	XP_073568456.1
NW_027395756.1	130733	131558	XP_073568457.1
NW_027395756.1	132142	133100	XP_073568458.1
NW_027395756.1	133422	134784	XP_073568459.1
NW_027395756.1	134937	140099	XP_073568460.1
NW_027395756.1	140917	141703	XP_073568461.1
NW_027395756.1	141748	144127	XP_073568462.1
NW_027395756.1	144302	146137	XP_073568463.1
NW_027395756.1	146144	148501	XP_073568464.1
NW_027395756.1	148669	151473	XP_073568465.1
NW_027395756.1	152322	153278	XP_073568466.1
NW_027395756.1	154097	156133	XP_073568467.1
NW_027395756.1	159788	162619	XP_073568468.1
NW_027395756.1	164156	164910	XP_073568469.1
NW_027395756.1	165983	169759	XP_073568470.1
NW_027395756.1	170564	172069	XP_073568471.1
NW_027395756.1	172070	174058	XP_073568472.1
NW_027395756.1	174128	177069	XP_073568473.1
NW_027395756.1	177225	180690	XP_073568474.1
NW_027395756.1	181374	183678	XP_073568475.1
NW_027395756.1	186504	188731	XP_073568476.1
NW_027395756.1	190020	191813	XP_073568477.1
NW_027395756.1	192150	193743	XP_073568478.1
NW_027395756.1	193923	198015	XP_073568479.1
NW_027395756.1	198191	199209	XP_073568480.1
NW_027395756.1	199158	201266	XP_073568481.1
NW_027395756.1	201438	203053	XP_073568482.1
NW_027395756.1	202760	204622	XP_073568483.1
NW_027395756.1	205040	206868	XP_073568484.1
NW_027395756.1	207694	209970	XP_073568485.1
NW_027395756.1	210033	211014	XP_073568486.1
NW_027395756.1	211014	213674	XP_073568487.1
NW_027395756.1	213675	214979	XP_073568488.1
NW_027395756.1	215117	218205	XP_073568489.1
NW_027395756.1	218181	220167	XP_073568490.1
NW_027395756.1	220242	221504	XP_073568491.1
NW_027395756.1	222229	223964	XP_073568492.1
NW_027395756.1	224280	225857	XP_073568493.1
NW_027395756.1	225763	226530	XP_073568494.1
NW_027395756.1	229259	231964	XP_073568495.1
NW_027395756.1	232088	238751	XP_073568496.1
NW_027395756.1	238928	241849	XP_073568497.1
NW_027395756.1	242128	243201	XP_073568498.1
NW_027395756.1	244095	246540	XP_073568499.1
NW_027395756.1	247317	248252	XP_073568500.1
NW_027395756.1	248457	250406	XP_073568501.1
NW_027395756.1	250579	254582	XP_073568502.1
NW_027395756.1	255370	260960	XP_073568503.1
NW_027395756.1	261365	263520	XP_073568504.1
NW_027395756.1	264442	266222	XP_073568505.1
NW_027395756.1	269314	271574	XP_073568506.1
NW_027395756.1	273225	275301	XP_073568507.1
NW_027395756.1	275937	278786	XP_073568508.1
NW_027395756.1	278786	279278	XP_073568509.1
NW_027395756.1	279467	281796	XP_073568510.1
NW_027395756.1	282105	284464	XP_073568511.1
NW_027395756.1	285102	290896	XP_073568512.1
NW_027395756.1	291232	293351	XP_073568513.1
NW_027395756.1	293737	295042	XP_073568514.1
NW_027395756.1	295877	296198	XP_073568515.1
NW_027395756.1	296656	297501	XP_073568516.1
NW_027395756.1	298060	306065	XP_073568517.1
NW_027395756.1	306098	306838	XP_073568518.1
NW_027395757.1	1489	3462	XP_073568296.1
NW_027395757.1	7861	11883	XP_073568297.1
NW_027395757.1	13766	17940	XP_073568298.1
NW_027395757.1	18061	21014	XP_073568299.1
NW_027395757.1	21015	22037	XP_073568300.1
NW_027395757.1	22154	23570	XP_073568301.1
NW_027395757.1	24463	26032	XP_073568302.1
NW_027395757.1	26115	27421	XP_073568303.1
NW_027395757.1	27552	29551	XP_073568304.1
NW_027395757.1	30449	31903	XP_073568305.1
NW_027395757.1	32617	36264	XP_073568306.1
NW_027395757.1	37787	43518	XP_073568307.1
NW_027395757.1	46479	48996	XP_073568308.1
NW_027395757.1	49661	51555	XP_073568309.1
NW_027395757.1	52823	59496	XP_073568310.1
NW_027395757.1	60684	62091	XP_073568311.1
NW_027395757.1	62225	63069	XP_073568312.1
NW_027395757.1	63089	67487	XP_073568313.1
NW_027395757.1	67788	71776	XP_073568314.1
NW_027395757.1	71827	72763	XP_073568315.1
NW_027395757.1	72861	73811	XP_073568316.1
NW_027395757.1	73609	75581	XP_073568317.1
NW_027395757.1	75615	76108	XP_073568318.1
NW_027395757.1	76059	78074	XP_073568319.1
NW_027395757.1	78451	80228	XP_073568320.1
NW_027395757.1	83055	85891	XP_073568321.1
NW_027395757.1	86049	88471	XP_073568322.1
NW_027395757.1	87937	91238	XP_073568323.1
NW_027395757.1	91987	94288	XP_073568324.1
NW_027395757.1	94397	96453	XP_073568325.1
NW_027395757.1	96598	97693	XP_073568326.1
NW_027395757.1	97805	99890	XP_073568327.1
NW_027395757.1	100114	101377	XP_073568328.1
NW_027395757.1	101378	103847	XP_073568329.1
NW_027395757.1	104857	106116	XP_073568330.1
NW_027395757.1	108098	109479	XP_073568331.1
NW_027395757.1	109973	113516	XP_073568332.1
NW_027395757.1	113516	114152	XP_073568333.1
NW_027395757.1	114275	117049	XP_073568334.1
NW_027395757.1	116957	119349	XP_073568335.1
NW_027395757.1	119428	120508	XP_073568336.1
NW_027395757.1	120416	122137	XP_073568337.1
NW_027395757.1	122957	126050	XP_073568338.1
NW_027395757.1	126051	127280	XP_073568339.1
NW_027395757.1	127390	129520	XP_073568340.1
NW_027395757.1	129598	132477	XP_073568341.1
NW_027395757.1	132089	132477	XP_073568342.1
NW_027395757.1	132919	135653	XP_073568343.1
NW_027395757.1	136197	138011	XP_073568344.1
NW_027395757.1	138020	141717	XP_073568345.1
NW_027395757.1	141869	143515	XP_073568346.1
NW_027395757.1	143559	144232	XP_073568348.1
NW_027395757.1	143559	145460	XP_073568347.1
NW_027395757.1	146370	148188	XP_073568349.1
NW_027395757.1	148243	149041	XP_073568350.1
NW_027395757.1	150044	152386	XP_073568351.1
NW_027395757.1	158021	161155	XP_073568352.1
NW_027395757.1	161851	163126	XP_073568353.1
NW_027395757.1	163270	165986	XP_073568354.1
NW_027395757.1	166121	168152	XP_073568355.1
NW_027395757.1	168418	170365	XP_073568356.1
NW_027395757.1	170883	171948	XP_073568357.1
NW_027395757.1	172112	175374	XP_073568358.1
NW_027395757.1	175503	176764	XP_073568359.1
NW_027395757.1	177021	178550	XP_073568360.1
NW_027395757.1	178763	180715	XP_073568361.1
NW_027395757.1	180871	184771	XP_073568362.1
NW_027395757.1	184953	186061	XP_073568363.1
NW_027395757.1	185354	190281	XP_073568364.1
NW_027395757.1	190301	191903	XP_073568365.1
NW_027395757.1	192047	193067	XP_073568366.1
NW_027395757.1	193325	194201	XP_073568367.1
NW_027395757.1	194476	197010	XP_073568368.1
NW_027395757.1	197171	197718	XP_073568369.1
NW_027395757.1	197286	200353	XP_073568370.1
NW_027395757.1	205408	207081	XP_073568371.1
NW_027395757.1	210861	211744	XP_073568372.1
NW_027395757.1	211844	213793	XP_073568373.1
NW_027395757.1	214322	216022	XP_073568374.1
NW_027395757.1	216022	218280	XP_073568375.1
NW_027395757.1	219488	220672	XP_073568376.1
NW_027395757.1	222493	224384	XP_073568377.1
NW_027395757.1	225261	226450	XP_073568378.1
NW_027395757.1	227348	228233	XP_073568379.1
NW_027395757.1	228589	230477	XP_073568380.1
NW_027395757.1	231073	233010	XP_073568381.1
NW_027395757.1	233090	236723	XP_073568382.1
NW_027395757.1	237350	239655	XP_073568383.1
NW_027395757.1	240051	241114	XP_073568384.1
NW_027395757.1	242272	244266	XP_073568385.1
NW_027395757.1	244509	247930	XP_073568386.1
NW_027395757.1	248201	249795	XP_073568387.1
NW_027395757.1	249784	251548	XP_073568388.1
NW_027395757.1	252000	254619	XP_073568389.1
NW_027395757.1	255323	256562	XP_073568390.1
NW_027395757.1	256961	257696	XP_073568391.1
NW_027395757.1	257544	259516	XP_073568392.1
NW_027395757.1	259635	261634	XP_073568393.1
NW_027395757.1	261639	262198	XP_073568394.1
NW_027395757.1	262510	265306	XP_073568395.1
NW_027395757.1	266091	267334	XP_073568396.1
NW_027395757.1	269593	270741	XP_073568397.1
NW_027395757.1	271859	272697	XP_073568398.1
NW_027395757.1	274663	276282	XP_073568399.1
NW_027395757.1	279123	280908	XP_073568400.1
NW_027395757.1	280999	282114	XP_073568401.1
NW_027395757.1	282267	284717	XP_073568402.1
NW_027395757.1	284718	285945	XP_073568403.1
NW_027395757.1	285945	286688	XP_073568404.1
NW_027395757.1	286688	289176	XP_073568405.1
NW_027395757.1	289177	294447	XP_073568406.1
NW_027395757.1	294639	296321	XP_073568407.1
NW_027395757.1	296368	298523	XP_073568408.1
NW_027395757.1	298642	299724	XP_073568409.1
NW_027395757.1	300099	301487	XP_073568410.1
NW_027395757.1	301617	305224	XP_073568411.1
NW_027395757.1	306064	307447	XP_073568412.1
NW_027395758.1	967	3238	XP_073568176.1
NW_027395758.1	3394	4855	XP_073568177.1
NW_027395758.1	5394	8114	XP_073568178.1
NW_027395758.1	10600	11851	XP_073568179.1
NW_027395758.1	12066	14732	XP_073568180.1
NW_027395758.1	15503	16806	XP_073568181.1
NW_027395758.1	17692	19316	XP_073568182.1
NW_027395758.1	21072	22565	XP_073568183.1
NW_027395758.1	22982	24435	XP_073568184.1
NW_027395758.1	24786	25238	XP_073568185.1
NW_027395758.1	26226	27061	XP_073568186.1
NW_027395758.1	27321	29256	XP_073568187.1
NW_027395758.1	30032	33673	XP_073568188.1
NW_027395758.1	34187	34683	XP_073568189.1
NW_027395758.1	42509	44272	XP_073568190.1
NW_027395758.1	46911	47206	XP_073568191.1
NW_027395758.1	52655	54080	XP_073568192.1
NW_027395758.1	54241	55894	XP_073568193.1
NW_027395758.1	56181	57282	XP_073568194.1
NW_027395758.1	59549	60372	XP_073568195.1
NW_027395758.1	65026	67129	XP_073568196.1
NW_027395758.1	68354	69883	XP_073568197.1
NW_027395758.1	70180	71137	XP_073568198.1
NW_027395758.1	71110	71901	XP_073568199.1
NW_027395758.1	72302	73270	XP_073568200.1
NW_027395758.1	73520	75229	XP_073568201.1
NW_027395758.1	75214	77964	XP_073568202.1
NW_027395758.1	77964	79753	XP_073568203.1
NW_027395758.1	79753	80846	XP_073568204.1
NW_027395758.1	81009	82406	XP_073568205.1
NW_027395758.1	83119	86241	XP_073568206.1
NW_027395758.1	86599	87674	XP_073568207.1
NW_027395758.1	88286	89521	XP_073568208.1
NW_027395758.1	90028	90995	XP_073568209.1
NW_027395758.1	91418	95447	XP_073568210.1
NW_027395758.1	96561	100694	XP_073568211.1
NW_027395758.1	104214	105476	XP_073568212.1
NW_027395758.1	106919	108173	XP_073568213.1
NW_027395758.1	108726	109179	XP_073568214.1
NW_027395758.1	111393	113359	XP_073568215.1
NW_027395758.1	113604	119299	XP_073568216.1
NW_027395758.1	120161	120940	XP_073568217.1
NW_027395758.1	121429	123589	XP_073568218.1
NW_027395758.1	123667	125009	XP_073568219.1
NW_027395758.1	125458	126268	XP_073568220.1
NW_027395758.1	127513	128128	XP_073568221.1
NW_027395758.1	129508	130643	XP_073568222.1
NW_027395758.1	130877	132176	XP_073568223.1
NW_027395758.1	132314	133922	XP_073568224.1
NW_027395758.1	134540	135947	XP_073568225.1
NW_027395758.1	135639	137243	XP_073568226.1
NW_027395758.1	137377	139967	XP_073568227.1
NW_027395758.1	139991	142139	XP_073568228.1
NW_027395758.1	142639	144847	XP_073568229.1
NW_027395758.1	145027	147407	XP_073568230.1
NW_027395758.1	147407	148335	XP_073568231.1
NW_027395758.1	148486	150585	XP_073568232.1
NW_027395758.1	151122	152240	XP_073568233.1
NW_027395758.1	151505	152897	XP_073568234.1
NW_027395758.1	153151	156020	XP_073568235.1
NW_027395758.1	156000	157839	XP_073568236.1
NW_027395758.1	158061	160530	XP_073568237.1
NW_027395758.1	160686	163205	XP_073568238.1
NW_027395758.1	163071	165135	XP_073568239.1
NW_027395758.1	165667	167333	XP_073568240.1
NW_027395758.1	167254	170286	XP_073568241.1
NW_027395758.1	170344	171764	XP_073568242.1
NW_027395758.1	172366	174731	XP_073568243.1
NW_027395758.1	174697	178482	XP_073568244.1
NW_027395758.1	178340	179535	XP_073568245.1
NW_027395758.1	179519	181497	XP_073568246.1
NW_027395758.1	181597	183159	XP_073568247.1
NW_027395758.1	182729	183041	XP_073568248.1
NW_027395758.1	184438	185929	XP_073568249.1
NW_027395758.1	185929	187801	XP_073568250.1
NW_027395758.1	189853	190997	XP_073568251.1
NW_027395758.1	191054	192962	XP_073568252.1
NW_027395758.1	192963	197002	XP_073568253.1
NW_027395758.1	197426	199370	XP_073568254.1
NW_027395758.1	199369	200966	XP_073568255.1
NW_027395758.1	201255	201705	XP_073568256.1
NW_027395758.1	202897	204910	XP_073568257.1
NW_027395758.1	205023	206054	XP_073568258.1
NW_027395758.1	206227	207512	XP_073568259.1
NW_027395758.1	207755	209775	XP_073568260.1
NW_027395758.1	210629	212055	XP_073568261.1
NW_027395758.1	214569	215006	XP_073568262.1
NW_027395758.1	214827	217065	XP_073568263.1
NW_027395758.1	217467	219711	XP_073568264.1
NW_027395758.1	219983	221509	XP_073568265.1
NW_027395758.1	221509	223207	XP_073568266.1
NW_027395758.1	223207	226116	XP_073568267.1
NW_027395758.1	225979	226507	XP_073568268.1
NW_027395758.1	226737	227216	XP_073568269.1
NW_027395758.1	227524	228669	XP_073568270.1
NW_027395758.1	229856	230824	XP_073568271.1
NW_027395758.1	231960	233603	XP_073568272.1
NW_027395758.1	235185	237431	XP_073568273.1
NW_027395758.1	237488	238661	XP_073568274.1
NW_027395758.1	239103	240443	XP_073568275.1
NW_027395758.1	241046	244019	XP_073568276.1
NW_027395758.1	244263	246672	XP_073568277.1
NW_027395758.1	246967	248968	XP_073568278.1
NW_027395758.1	249306	250806	XP_073568279.1
NW_027395758.1	250963	251623	XP_073568280.1
NW_027395758.1	254039	255360	XP_073568281.1
NW_027395758.1	255499	256981	XP_073568282.1
NW_027395758.1	257035	258757	XP_073568283.1
NW_027395758.1	259609	261580	XP_073568284.1
NW_027395758.1	261440	264426	XP_073568285.1
NW_027395758.1	264427	266027	XP_073568286.1
NW_027395758.1	265908	267766	XP_073568287.1
NW_027395758.1	267828	269523	XP_073568288.1
NW_027395758.1	269859	271077	XP_073568289.1
NW_027395758.1	271766	272616	XP_073568290.1
NW_027395758.1	275652	276070	XP_073568291.1
NW_027395758.1	276758	277771	XP_073568292.1
NW_027395758.1	279971	280824	XP_073568293.1
NW_027395758.1	281905	284992	XP_073568294.1
NW_027395758.1	286535	287565	XP_073568295.1
NW_027395759.1	538	6605	XP_073568075.1
NW_027395759.1	7489	9634	XP_073568076.1
NW_027395759.1	9642	9997	XP_073568077.1
NW_027395759.1	10413	11689	XP_073568078.1
NW_027395759.1	11853	13398	XP_073568079.1
NW_027395759.1	13576	15378	XP_073568080.1
NW_027395759.1	16181	19914	XP_073568081.1
NW_027395759.1	20299	22352	XP_073568082.1
NW_027395759.1	22876	24078	XP_073568083.1
NW_027395759.1	24567	26510	XP_073568084.1
NW_027395759.1	26647	29638	XP_073568085.1
NW_027395759.1	29784	30698	XP_073568086.1
NW_027395759.1	30807	33204	XP_073568087.1
NW_027395759.1	33357	37590	XP_073568088.1
NW_027395759.1	38950	39796	XP_073568089.1
NW_027395759.1	40793	42332	XP_073568090.1
NW_027395759.1	44553	48420	XP_073568091.1
NW_027395759.1	49042	50075	XP_073568092.1
NW_027395759.1	50193	51628	XP_073568093.1
NW_027395759.1	51673	52609	XP_073568094.1
NW_027395759.1	52957	54067	XP_073568095.1
NW_027395759.1	54278	56437	XP_073568096.1
NW_027395759.1	56494	58816	XP_073568097.1
NW_027395759.1	58653	60679	XP_073568098.1
NW_027395759.1	61628	62319	XP_073568099.1
NW_027395759.1	62423	63095	XP_073568100.1
NW_027395759.1	63455	63905	XP_073568101.1
NW_027395759.1	63707	65402	XP_073568102.1
NW_027395759.1	65402	68042	XP_073568103.1
NW_027395759.1	68208	69724	XP_073568104.1
NW_027395759.1	69725	71205	XP_073568105.1
NW_027395759.1	71407	73762	XP_073568106.1
NW_027395759.1	73814	75027	XP_073568107.1
NW_027395759.1	76191	78875	XP_073568108.1
NW_027395759.1	79377	80015	XP_073568109.1
NW_027395759.1	80214	82840	XP_073568110.1
NW_027395759.1	85460	90624	XP_073568111.1
NW_027395759.1	91887	94358	XP_073568112.1
NW_027395759.1	94736	97232	XP_073568113.1
NW_027395759.1	97241	98170	XP_073568114.1
NW_027395759.1	98312	101142	XP_073568115.1
NW_027395759.1	102089	104944	XP_073568116.1
NW_027395759.1	105169	105894	XP_073568117.1
NW_027395759.1	105980	107379	XP_073568118.1
NW_027395759.1	112473	113432	XP_073568119.1
NW_027395759.1	113938	115798	XP_073568120.1
NW_027395759.1	119161	123944	XP_073568121.1
NW_027395759.1	125385	126208	XP_073568122.1
NW_027395759.1	127544	129951	XP_073568123.1
NW_027395759.1	130776	132824	XP_073568124.1
NW_027395759.1	133999	137195	XP_073568125.1
NW_027395759.1	137734	139759	XP_073568126.1
NW_027395759.1	140535	144331	XP_073568127.1
NW_027395759.1	148459	151972	XP_073568128.1
NW_027395759.1	151862	153488	XP_073568129.1
NW_027395759.1	153663	154077	XP_073568130.1
NW_027395759.1	154522	155315	XP_073568131.1
NW_027395759.1	156497	158802	XP_073568132.1
NW_027395759.1	160364	163763	XP_073568133.1
NW_027395759.1	164397	164754	XP_073568134.1
NW_027395759.1	165720	167016	XP_073568135.1
NW_027395759.1	167658	168988	XP_073568136.1
NW_027395759.1	169449	170138	XP_073568137.1
NW_027395759.1	171732	172740	XP_073568138.1
NW_027395759.1	173113	173925	XP_073568139.1
NW_027395759.1	174690	177199	XP_073568140.1
NW_027395759.1	177362	179374	XP_073568141.1
NW_027395759.1	181472	182108	XP_073568142.1
NW_027395759.1	184337	185816	XP_073568143.1
NW_027395759.1	190092	191085	XP_073568144.1
NW_027395759.1	192711	194469	XP_073568145.1
NW_027395759.1	194532	195617	XP_073568146.1
NW_027395759.1	200557	202384	XP_073568147.1
NW_027395759.1	202734	204621	XP_073568148.1
NW_027395759.1	206407	206666	XP_073568149.1
NW_027395759.1	206898	208656	XP_073568150.1
NW_027395759.1	208990	210970	XP_073568151.1
NW_027395759.1	211119	213561	XP_073568152.1
NW_027395759.1	215706	217657	XP_073568153.1
NW_027395759.1	217761	219885	XP_073568154.1
NW_027395759.1	220223	222265	XP_073568155.1
NW_027395759.1	223603	224761	XP_073568156.1
NW_027395759.1	226246	227362	XP_073568157.1
NW_027395759.1	227485	229191	XP_073568158.1
NW_027395759.1	230877	233895	XP_073568159.1
NW_027395759.1	234330	235130	XP_073568160.1
NW_027395759.1	239575	241950	XP_073568161.1
NW_027395759.1	246667	248239	XP_073568162.1
NW_027395759.1	248739	249315	XP_073568163.1
NW_027395759.1	250013	251553	XP_073568164.1
NW_027395759.1	252205	254332	XP_073568165.1
NW_027395759.1	254843	255888	XP_073568166.1
NW_027395759.1	258073	258794	XP_073568167.1
NW_027395759.1	259298	260384	XP_073568168.1
NW_027395759.1	260550	261600	XP_073568169.1
NW_027395759.1	264158	265797	XP_073568170.1
NW_027395759.1	265681	266274	XP_073568171.1
NW_027395759.1	266518	267110	XP_073568172.1
NW_027395759.1	267363	268288	XP_073568173.1
NW_027395759.1	269065	269715	XP_073568174.1
NW_027395759.1	269879	271496	XP_073568175.1
NW_027395760.1	881	1752	XP_073567965.1
NW_027395760.1	6523	10763	XP_073567966.1
NW_027395760.1	10836	12551	XP_073567967.1
NW_027395760.1	12853	13793	XP_073567968.1
NW_027395760.1	15226	16368	XP_073567969.1
NW_027395760.1	16591	17743	XP_073567970.1
NW_027395760.1	18664	22001	XP_073567971.1
NW_027395760.1	22266	24405	XP_073567972.1
NW_027395760.1	24480	25478	XP_073567973.1
NW_027395760.1	25781	27418	XP_073567974.1
NW_027395760.1	27612	28724	XP_073567975.1
NW_027395760.1	29439	31255	XP_073567976.1
NW_027395760.1	31533	33451	XP_073567977.1
NW_027395760.1	34075	35178	XP_073567978.1
NW_027395760.1	35929	36984	XP_073567979.1
NW_027395760.1	37221	39106	XP_073567980.1
NW_027395760.1	40023	42620	XP_073567981.1
NW_027395760.1	43874	44474	XP_073567982.1
NW_027395760.1	44825	47204	XP_073567983.1
NW_027395760.1	47437	48543	XP_073567984.1
NW_027395760.1	49026	50364	XP_073567985.1
NW_027395760.1	51002	52586	XP_073567986.1
NW_027395760.1	53223	55702	XP_073567987.1
NW_027395760.1	57570	59647	XP_073567988.1
NW_027395760.1	60473	60989	XP_073567989.1
NW_027395760.1	61270	62963	XP_073567990.1
NW_027395760.1	63134	66400	XP_073567991.1
NW_027395760.1	66811	68028	XP_073567992.1
NW_027395760.1	68433	69171	XP_073567993.1
NW_027395760.1	69954	71025	XP_073567994.1
NW_027395760.1	71919	73985	XP_073567995.1
NW_027395760.1	75247	78321	XP_073567996.1
NW_027395760.1	79154	81289	XP_073567997.1
NW_027395760.1	81502	86593	XP_073567998.1
NW_027395760.1	87553	88586	XP_073567999.1
NW_027395760.1	88955	90045	XP_073568000.1
NW_027395760.1	90452	91346	XP_073568001.1
NW_027395760.1	92644	94372	XP_073568002.1
NW_027395760.1	99103	100983	XP_073568003.1
NW_027395760.1	101364	103467	XP_073568004.1
NW_027395760.1	103980	105117	XP_073568005.1
NW_027395760.1	105811	106672	XP_073568006.1
NW_027395760.1	108506	109784	XP_073568007.1
NW_027395760.1	110682	111210	XP_073568008.1
NW_027395760.1	112659	114279	XP_073568009.1
NW_027395760.1	114777	115755	XP_073568010.1
NW_027395760.1	118719	119803	XP_073568011.1
NW_027395760.1	120006	120456	XP_073568012.1
NW_027395760.1	120788	123468	XP_073568013.1
NW_027395760.1	124013	125855	XP_073568014.1
NW_027395760.1	126195	127780	XP_073568015.1
NW_027395760.1	127947	131052	XP_073568016.1
NW_027395760.1	133084	133796	XP_073568017.1
NW_027395760.1	134427	136061	XP_073568018.1
NW_027395760.1	136660	138217	XP_073568019.1
NW_027395760.1	138255	140658	XP_073568020.1
NW_027395760.1	140808	142323	XP_073568021.1
NW_027395760.1	143791	150247	XP_073568022.1
NW_027395760.1	150382	154167	XP_073568023.1
NW_027395760.1	155210	156191	XP_073568024.1
NW_027395760.1	157694	158996	XP_073568025.1
NW_027395760.1	161142	163330	XP_073568026.1
NW_027395760.1	163715	164943	XP_073568027.1
NW_027395760.1	165200	166900	XP_073568028.1
NW_027395760.1	170218	170685	XP_073568029.1
NW_027395760.1	172341	176746	XP_073568030.1
NW_027395760.1	179797	182004	XP_073568031.1
NW_027395760.1	182703	184945	XP_073568032.1
NW_027395760.1	184960	186194	XP_073568033.1
NW_027395760.1	187127	188814	XP_073568034.1
NW_027395760.1	189229	190501	XP_073568035.1
NW_027395760.1	190496	192248	XP_073568036.1
NW_027395760.1	192248	193743	XP_073568037.1
NW_027395760.1	193955	195078	XP_073568038.1
NW_027395760.1	195345	197707	XP_073568039.1
NW_027395760.1	197565	198958	XP_073568040.1
NW_027395760.1	199262	202211	XP_073568041.1
NW_027395760.1	203540	208418	XP_073568042.1
NW_027395760.1	208915	210642	XP_073568043.1
NW_027395760.1	211860	212217	XP_073568044.1
NW_027395760.1	214268	215556	XP_073568045.1
NW_027395760.1	218397	220211	XP_073568046.1
NW_027395760.1	220368	222518	XP_073568047.1
NW_027395760.1	223433	223853	XP_073568048.1
NW_027395760.1	224060	225312	XP_073568049.1
NW_027395760.1	225734	226919	XP_073568050.1
NW_027395760.1	227126	229708	XP_073568051.1
NW_027395760.1	231266	234517	XP_073568052.1
NW_027395760.1	234543	235872	XP_073568053.1
NW_027395760.1	236163	238615	XP_073568054.1
NW_027395760.1	242133	242999	XP_073568055.1
NW_027395760.1	243083	244373	XP_073568056.1
NW_027395760.1	244696	246065	XP_073568057.1
NW_027395760.1	246109	247627	XP_073568058.1
NW_027395760.1	247899	249200	XP_073568059.1
NW_027395760.1	249200	251545	XP_073568060.1
NW_027395760.1	251751	252837	XP_073568061.1
NW_027395760.1	253256	255017	XP_073568062.1
NW_027395760.1	255415	258446	XP_073568063.1
NW_027395760.1	259070	260275	XP_073568064.1
NW_027395760.1	260741	265660	XP_073568065.1
NW_027395760.1	266815	269419	XP_073568066.1
NW_027395760.1	269951	272046	XP_073568067.1
NW_027395760.1	272025	273884	XP_073568068.1
NW_027395760.1	273938	275764	XP_073568069.1
NW_027395760.1	275763	276776	XP_073568070.1
NW_027395760.1	277158	277654	XP_073568071.1
NW_027395760.1	278126	279074	XP_073568072.1
NW_027395760.1	279210	282201	XP_073568073.1
NW_027395760.1	282336	283412	XP_073568074.1
NW_027395761.1	18451	19843	XP_073567862.1
NW_027395761.1	19808	20913	XP_073567863.1
NW_027395761.1	20930	23135	XP_073567864.1
NW_027395761.1	26296	27961	XP_073567865.1
NW_027395761.1	28211	29960	XP_073567866.1
NW_027395761.1	33475	35131	XP_073567867.1
NW_027395761.1	35710	37291	XP_073567868.1
NW_027395761.1	39966	43543	XP_073567869.1
NW_027395761.1	63905	66717	XP_073567870.1
NW_027395761.1	67754	68291	XP_073567871.1
NW_027395761.1	72103	73696	XP_073567872.1
NW_027395761.1	74837	75423	XP_073567873.1
NW_027395761.1	76749	77602	XP_073567874.1
NW_027395761.1	78777	80564	XP_073567875.1
NW_027395761.1	80674	82843	XP_073567876.1
NW_027395761.1	84112	84987	XP_073567877.1
NW_027395761.1	85477	88159	XP_073567878.1
NW_027395761.1	88633	90377	XP_073567879.1
NW_027395761.1	90423	92084	XP_073567880.1
NW_027395761.1	92147	94445	XP_073567881.1
NW_027395761.1	96841	98427	XP_073567882.1
NW_027395761.1	98551	100543	XP_073567883.1
NW_027395761.1	101056	102807	XP_073567884.1
NW_027395761.1	103809	104816	XP_073567885.1
NW_027395761.1	104843	107913	XP_073567886.1
NW_027395761.1	108199	109206	XP_073567887.1
NW_027395761.1	109440	111728	XP_073567888.1
NW_027395761.1	111990	113945	XP_073567889.1
NW_027395761.1	114264	115817	XP_073567890.1
NW_027395761.1	116239	117665	XP_073567891.1
NW_027395761.1	118287	119910	XP_073567892.1
NW_027395761.1	120001	121109	XP_073567893.1
NW_027395761.1	121278	123195	XP_073567894.1
NW_027395761.1	123327	124504	XP_073567895.1
NW_027395761.1	124503	127237	XP_073567896.1
NW_027395761.1	128593	132048	XP_073567897.1
NW_027395761.1	132570	133233	XP_073567898.1
NW_027395761.1	134410	135324	XP_073567899.1
NW_027395761.1	135324	136462	XP_073567900.1
NW_027395761.1	136359	137495	XP_073567901.1
NW_027395761.1	138073	139478	XP_073567902.1
NW_027395761.1	139624	141523	XP_073567903.1
NW_027395761.1	141563	142459	XP_073567904.1
NW_027395761.1	142822	143973	XP_073567905.1
NW_027395761.1	145717	147472	XP_073567906.1
NW_027395761.1	149489	150705	XP_073567907.1
NW_027395761.1	151614	152726	XP_073567908.1
NW_027395761.1	153896	154684	XP_073567909.1
NW_027395761.1	155322	157250	XP_073567910.1
NW_027395761.1	157839	160006	XP_073567911.1
NW_027395761.1	160602	161303	XP_073567912.1
NW_027395761.1	162166	165683	XP_073567913.1
NW_027395761.1	166901	167889	XP_073567914.1
NW_027395761.1	168566	170448	XP_073567915.1
NW_027395761.1	170967	172356	XP_073567916.1
NW_027395761.1	175586	177654	XP_073567917.1
NW_027395761.1	177881	178952	XP_073567918.1
NW_027395761.1	179286	181064	XP_073567919.1
NW_027395761.1	182005	183350	XP_073567920.1
NW_027395761.1	183540	184775	XP_073567921.1
NW_027395761.1	184937	186005	XP_073567922.1
NW_027395761.1	186167	186491	XP_073567923.1
NW_027395761.1	186781	188578	XP_073567924.1
NW_027395761.1	189196	190252	XP_073567925.1
NW_027395761.1	190633	192485	XP_073567926.1
NW_027395761.1	193631	195800	XP_073567927.1
NW_027395761.1	195980	197599	XP_073567928.1
NW_027395761.1	197903	198584	XP_073567929.1
NW_027395761.1	198574	202688	XP_073567930.1
NW_027395761.1	203479	206186	XP_073567931.1
NW_027395761.1	205709	207385	XP_073567932.1
NW_027395761.1	207235	210249	XP_073567933.1
NW_027395761.1	211224	212696	XP_073567934.1
NW_027395761.1	214276	214945	XP_073567935.1
NW_027395761.1	215079	216311	XP_073567936.1
NW_027395761.1	216606	218146	XP_073567937.1
NW_027395761.1	218652	221087	XP_073567938.1
NW_027395761.1	222212	224610	XP_073567939.1
NW_027395761.1	224856	226185	XP_073567940.1
NW_027395761.1	226769	227177	XP_073567941.1
NW_027395761.1	227461	229609	XP_073567942.1
NW_027395761.1	230828	232241	XP_073567943.1
NW_027395761.1	232839	236948	XP_073567944.1
NW_027395761.1	238100	238713	XP_073567945.1
NW_027395761.1	238712	239596	XP_073567946.1
NW_027395761.1	240440	246458	XP_073567947.1
NW_027395761.1	247393	247888	XP_073567948.1
NW_027395761.1	248459	249475	XP_073567949.1
NW_027395761.1	248459	249725	XP_073567950.1
NW_027395761.1	250612	252516	XP_073567951.1
NW_027395761.1	252715	254127	XP_073567952.1
NW_027395761.1	258628	261117	XP_073567953.1
NW_027395761.1	262469	264517	XP_073567954.1
NW_027395761.1	264680	266132	XP_073567955.1
NW_027395761.1	266236	268485	XP_073567956.1
NW_027395761.1	269000	270356	XP_073567957.1
NW_027395761.1	270443	271995	XP_073567958.1
NW_027395761.1	272492	274024	XP_073567959.1
NW_027395761.1	276582	278625	XP_073567960.1
NW_027395761.1	279637	279902	XP_073567961.1
NW_027395761.1	281698	283617	XP_073567962.1
NW_027395761.1	284318	286092	XP_073567963.1
NW_027395761.1	286209	286578	XP_073567964.1
NW_027395762.1	1783	3562	XP_073567747.1
NW_027395762.1	4861	7155	XP_073567748.1
NW_027395762.1	7449	9117	XP_073567749.1
NW_027395762.1	10801	11866	XP_073567750.1
NW_027395762.1	12769	14107	XP_073567751.1
NW_027395762.1	14344	16045	XP_073567752.1
NW_027395762.1	16688	18451	XP_073567753.1
NW_027395762.1	18458	19132	XP_073567754.1
NW_027395762.1	19775	21817	XP_073567755.1
NW_027395762.1	21958	22706	XP_073567756.1
NW_027395762.1	22822	23719	XP_073567757.1
NW_027395762.1	24019	27396	XP_073567758.1
NW_027395762.1	27178	29254	XP_073567759.1
NW_027395762.1	30000	31527	XP_073567760.1
NW_027395762.1	32283	33391	XP_073567761.1
NW_027395762.1	34102	35813	XP_073567762.1
NW_027395762.1	36183	36726	XP_073567763.1
NW_027395762.1	37114	39137	XP_073567764.1
NW_027395762.1	39409	40424	XP_073567765.1
NW_027395762.1	40822	41780	XP_073567766.1
NW_027395762.1	41860	43120	XP_073567767.1
NW_027395762.1	42886	44711	XP_073567768.1
NW_027395762.1	44965	45651	XP_073567769.1
NW_027395762.1	45783	47587	XP_073567770.1
NW_027395762.1	48094	48713	XP_073567771.1
NW_027395762.1	50959	52625	XP_073567772.1
NW_027395762.1	53329	55160	XP_073567773.1
NW_027395762.1	55340	57657	XP_073567774.1
NW_027395762.1	57356	59764	XP_073567775.1
NW_027395762.1	59080	59764	XP_073567776.1
NW_027395762.1	60033	61404	XP_073567777.1
NW_027395762.1	61867	63698	XP_073567778.1
NW_027395762.1	64325	65793	XP_073567779.1
NW_027395762.1	65855	67994	XP_073567780.1
NW_027395762.1	69860	70247	XP_073567781.1
NW_027395762.1	71736	72095	XP_073567782.1
NW_027395762.1	72835	74360	XP_073567783.1
NW_027395762.1	74363	76223	XP_073567784.1
NW_027395762.1	78265	78811	XP_073567785.1
NW_027395762.1	81746	83464	XP_073567786.1
NW_027395762.1	83954	85759	XP_073567787.1
NW_027395762.1	86570	87073	XP_073567788.1
NW_027395762.1	87847	88944	XP_073567789.1
NW_027395762.1	89953	91618	XP_073567790.1
NW_027395762.1	91926	95134	XP_073567791.1
NW_027395762.1	96675	96921	XP_073567792.1
NW_027395762.1	97242	99205	XP_073567793.1
NW_027395762.1	100559	102224	XP_073567794.1
NW_027395762.1	104408	106294	XP_073567795.1
NW_027395762.1	106632	107917	XP_073567796.1
NW_027395762.1	110374	114844	XP_073567797.1
NW_027395762.1	115229	116243	XP_073567798.1
NW_027395762.1	117418	117916	XP_073567799.1
NW_027395762.1	118826	120269	XP_073567800.1
NW_027395762.1	120427	123168	XP_073567801.1
NW_027395762.1	123168	125632	XP_073567802.1
NW_027395762.1	126002	128109	XP_073567803.1
NW_027395762.1	128815	130823	XP_073567804.1
NW_027395762.1	131580	132917	XP_073567805.1
NW_027395762.1	133071	134747	XP_073567806.1
NW_027395762.1	136245	137959	XP_073567807.1
NW_027395762.1	138513	140285	XP_073567808.1
NW_027395762.1	141002	142474	XP_073567809.1
NW_027395762.1	144477	145287	XP_073567810.1
NW_027395762.1	152352	154083	XP_073567811.1
NW_027395762.1	154141	155795	XP_073567812.1
NW_027395762.1	156225	158024	XP_073567813.1
NW_027395762.1	159495	161465	XP_073567814.1
NW_027395762.1	162355	164238	XP_073567815.1
NW_027395762.1	167243	169040	XP_073567816.1
NW_027395762.1	172016	173169	XP_073567817.1
NW_027395762.1	173672	174899	XP_073567818.1
NW_027395762.1	175623	176922	XP_073567819.1
NW_027395762.1	177717	179298	XP_073567820.1
NW_027395762.1	179366	180367	XP_073567821.1
NW_027395762.1	180488	181673	XP_073567822.1
NW_027395762.1	181739	182674	XP_073567823.1
NW_027395762.1	183797	187134	XP_073567824.1
NW_027395762.1	188487	189027	XP_073567825.1
NW_027395762.1	190556	190943	XP_073567826.1
NW_027395762.1	192396	192985	XP_073567827.1
NW_027395762.1	196657	198979	XP_073567828.1
NW_027395762.1	199305	199893	XP_073567829.1
NW_027395762.1	199862	203788	XP_073567830.1
NW_027395762.1	204305	206549	XP_073567831.1
NW_027395762.1	206549	208550	XP_073567832.1
NW_027395762.1	208590	211603	XP_073567833.1
NW_027395762.1	211464	213813	XP_073567834.1
NW_027395762.1	218047	220650	XP_073567835.1
NW_027395762.1	221354	223300	XP_073567836.1
NW_027395762.1	223896	227529	XP_073567837.1
NW_027395762.1	228469	230756	XP_073567838.1
NW_027395762.1	232755	233324	XP_073567839.1
NW_027395762.1	233883	234841	XP_073567840.1
NW_027395762.1	235344	236129	XP_073567841.1
NW_027395762.1	236081	237080	XP_073567842.1
NW_027395762.1	237977	239426	XP_073567843.1
NW_027395762.1	240764	241149	XP_073567844.1
NW_027395762.1	241591	242011	XP_073567845.1
NW_027395762.1	242561	243599	XP_073567846.1
NW_027395762.1	244852	245349	XP_073567847.1
NW_027395762.1	246097	246812	XP_073567848.1
NW_027395762.1	249390	250581	XP_073567849.1
NW_027395762.1	251073	253412	XP_073567850.1
NW_027395762.1	253603	254878	XP_073567851.1
NW_027395762.1	254878	256205	XP_073567852.1
NW_027395762.1	256479	257507	XP_073567853.1
NW_027395762.1	259069	263935	XP_073567854.1
NW_027395762.1	264598	266623	XP_073567855.1
NW_027395762.1	266836	270964	XP_073567856.1
NW_027395762.1	271157	273118	XP_073567857.1
NW_027395762.1	273152	273696	XP_073567858.1
NW_027395762.1	274492	275856	XP_073567859.1
NW_027395762.1	275493	277814	XP_073567860.1
NW_027395762.1	278638	281586	XP_073567861.1
NW_027395763.1	17	1008	XP_073567659.1
NW_027395763.1	1632	3247	XP_073567660.1
NW_027395763.1	3247	4282	XP_073567661.1
NW_027395763.1	4656	7196	XP_073567662.1
NW_027395763.1	7028	8816	XP_073567663.1
NW_027395763.1	8816	11439	XP_073567664.1
NW_027395763.1	11764	13387	XP_073567665.1
NW_027395763.1	13558	14473	XP_073567666.1
NW_027395763.1	14512	15951	XP_073567667.1
NW_027395763.1	16100	17222	XP_073567668.1
NW_027395763.1	17895	20451	XP_073567669.1
NW_027395763.1	20575	21731	XP_073567670.1
NW_027395763.1	24210	26569	XP_073567671.1
NW_027395763.1	27230	29631	XP_073567672.1
NW_027395763.1	30107	34866	XP_073567673.1
NW_027395763.1	37264	38024	XP_073567674.1
NW_027395763.1	38683	39912	XP_073567675.1
NW_027395763.1	42081	44422	XP_073567676.1
NW_027395763.1	45552	46604	XP_073567677.1
NW_027395763.1	47506	50277	XP_073567678.1
NW_027395763.1	50767	52557	XP_073567679.1
NW_027395763.1	53119	55597	XP_073567680.1
NW_027395763.1	55636	57725	XP_073567681.1
NW_027395763.1	57906	59490	XP_073567682.1
NW_027395763.1	76547	77845	XP_073567683.1
NW_027395763.1	79430	79928	XP_073567684.1
NW_027395763.1	81594	82524	XP_073567685.1
NW_027395763.1	83549	84814	XP_073567686.1
NW_027395763.1	85642	87190	XP_073567687.1
NW_027395763.1	87605	88985	XP_073567688.1
NW_027395763.1	89668	91461	XP_073567689.1
NW_027395763.1	91803	93518	XP_073567690.1
NW_027395763.1	95411	97180	XP_073567691.1
NW_027395763.1	98048	99387	XP_073567692.1
NW_027395763.1	100815	102636	XP_073567693.1
NW_027395763.1	102637	104910	XP_073567694.1
NW_027395763.1	107198	108681	XP_073567695.1
NW_027395763.1	109120	110131	XP_073567696.1
NW_027395763.1	111015	111630	XP_073567697.1
NW_027395763.1	111885	112989	XP_073567698.1
NW_027395763.1	112927	113739	XP_073567699.1
NW_027395763.1	114084	115232	XP_073567700.1
NW_027395763.1	116620	117985	XP_073567701.1
NW_027395763.1	117590	118539	XP_073567702.1
NW_027395763.1	118797	120443	XP_073567703.1
NW_027395763.1	120598	122804	XP_073567704.1
NW_027395763.1	122576	124069	XP_073567705.1
NW_027395763.1	125689	127072	XP_073567706.1
NW_027395763.1	127369	128847	XP_073567707.1
NW_027395763.1	129152	130360	XP_073567708.1
NW_027395763.1	130794	131859	XP_073567709.1
NW_027395763.1	132168	133062	XP_073567710.1
NW_027395763.1	133330	134523	XP_073567711.1
NW_027395763.1	135156	136797	XP_073567712.1
NW_027395763.1	136622	138241	XP_073567713.1
NW_027395763.1	138503	139783	XP_073567714.1
NW_027395763.1	142166	144101	XP_073567715.1
NW_027395763.1	145352	172222	XP_073567716.1
NW_027395763.1	173809	174184	XP_073567717.1
NW_027395763.1	181811	183339	XP_073567718.1
NW_027395763.1	183748	185193	XP_073567719.1
NW_027395763.1	185255	185792	XP_073567720.1
NW_027395763.1	185903	187469	XP_073567721.1
NW_027395763.1	191064	193309	XP_073567722.1
NW_027395763.1	193505	195337	XP_073567723.1
NW_027395763.1	195546	197711	XP_073567724.1
NW_027395763.1	197885	200386	XP_073567725.1
NW_027395763.1	200692	202129	XP_073567726.1
NW_027395763.1	202130	203889	XP_073567727.1
NW_027395763.1	205018	207127	XP_073567728.1
NW_027395763.1	207289	209555	XP_073567729.1
NW_027395763.1	209556	211590	XP_073567730.1
NW_027395763.1	212008	213517	XP_073567731.1
NW_027395763.1	213517	216010	XP_073567732.1
NW_027395763.1	216128	217796	XP_073567733.1
NW_027395763.1	217825	219008	XP_073567734.1
NW_027395763.1	219136	222739	XP_073567735.1
NW_027395763.1	222868	225336	XP_073567736.1
NW_027395763.1	226119	226987	XP_073567737.1
NW_027395763.1	227881	230899	XP_073567738.1
NW_027395763.1	231043	234360	XP_073567739.1
NW_027395763.1	235326	238311	XP_073567740.1
NW_027395763.1	238800	239907	XP_073567741.1
NW_027395763.1	240120	242875	XP_073567742.1
NW_027395763.1	242018	242918	XP_073567743.1
NW_027395763.1	242869	243975	XP_073567744.1
NW_027395763.1	243850	245715	XP_073567745.1
NW_027395763.1	245707	247731	XP_073567746.1
NW_027395764.1	0	889	XP_073567541.1
NW_027395764.1	1732	2508	XP_073567542.1
NW_027395764.1	2690	3164	XP_073567543.1
NW_027395764.1	4464	6013	XP_073567544.1
NW_027395764.1	6470	6861	XP_073567545.1
NW_027395764.1	6732	7690	XP_073567546.1
NW_027395764.1	10045	11922	XP_073567547.1
NW_027395764.1	12463	13393	XP_073567548.1
NW_027395764.1	13696	14649	XP_073567549.1
NW_027395764.1	16581	18830	XP_073567550.1
NW_027395764.1	19694	20687	XP_073567551.1
NW_027395764.1	21302	21710	XP_073567552.1
NW_027395764.1	22949	24477	XP_073567553.1
NW_027395764.1	26111	29007	XP_073567554.1
NW_027395764.1	30920	31718	XP_073567555.1
NW_027395764.1	33554	35046	XP_073567556.1
NW_027395764.1	35744	36799	XP_073567557.1
NW_027395764.1	37181	38003	XP_073567558.1
NW_027395764.1	44449	45621	XP_073567559.1
NW_027395764.1	45826	47997	XP_073567560.1
NW_027395764.1	48138	49496	XP_073567561.1
NW_027395764.1	49606	52278	XP_073567562.1
NW_027395764.1	51871	53404	XP_073567563.1
NW_027395764.1	54446	55490	XP_073567564.1
NW_027395764.1	55892	57768	XP_073567565.1
NW_027395764.1	57989	59018	XP_073567566.1
NW_027395764.1	59185	60045	XP_073567567.1
NW_027395764.1	61029	62851	XP_073567568.1
NW_027395764.1	63682	65816	XP_073567569.1
NW_027395764.1	65816	67073	XP_073567570.1
NW_027395764.1	67615	69283	XP_073567571.1
NW_027395764.1	69322	70227	XP_073567572.1
NW_027395764.1	70213	73284	XP_073567573.1
NW_027395764.1	72886	73278	XP_073567574.1
NW_027395764.1	73284	73715	XP_073567575.1
NW_027395764.1	74765	75265	XP_073567576.1
NW_027395764.1	76095	76961	XP_073567577.1
NW_027395764.1	77178	79076	XP_073567578.1
NW_027395764.1	79076	79735	XP_073567579.1
NW_027395764.1	80033	81452	XP_073567580.1
NW_027395764.1	81919	83758	XP_073567581.1
NW_027395764.1	84991	85502	XP_073567582.1
NW_027395764.1	85714	87234	XP_073567583.1
NW_027395764.1	87720	88842	XP_073567584.1
NW_027395764.1	89330	90301	XP_073567585.1
NW_027395764.1	90720	92806	XP_073567586.1
NW_027395764.1	92177	94659	XP_073567587.1
NW_027395764.1	94942	96274	XP_073567588.1
NW_027395764.1	98705	101268	XP_073567589.1
NW_027395764.1	101737	102938	XP_073567590.1
NW_027395764.1	103788	105678	XP_073567591.1
NW_027395764.1	106762	108291	XP_073567592.1
NW_027395764.1	108291	108948	XP_073567593.1
NW_027395764.1	109749	113202	XP_073567594.1
NW_027395764.1	113026	113500	XP_073567595.1
NW_027395764.1	113594	114993	XP_073567596.1
NW_027395764.1	114460	114993	XP_073567597.1
NW_027395764.1	115165	116504	XP_073567598.1
NW_027395764.1	116506	117664	XP_073567599.1
NW_027395764.1	117674	118673	XP_073567600.1
NW_027395764.1	121207	121477	XP_073567601.1
NW_027395764.1	122000	123713	XP_073567602.1
NW_027395764.1	124021	125990	XP_073567603.1
NW_027395764.1	126458	128184	XP_073567604.1
NW_027395764.1	128977	130436	XP_073567605.1
NW_027395764.1	132284	133927	XP_073567606.1
NW_027395764.1	135798	137439	XP_073567607.1
NW_027395764.1	138972	139741	XP_073567608.1
NW_027395764.1	140418	142544	XP_073567609.1
NW_027395764.1	143768	144774	XP_073567610.1
NW_027395764.1	144393	147093	XP_073567611.1
NW_027395764.1	148436	150578	XP_073567612.1
NW_027395764.1	151015	157108	XP_073567613.1
NW_027395764.1	159731	161161	XP_073567614.1
NW_027395764.1	161434	163272	XP_073567615.1
NW_027395764.1	163493	165064	XP_073567616.1
NW_027395764.1	165536	166076	XP_073567617.1
NW_027395764.1	166394	167441	XP_073567618.1
NW_027395764.1	167919	169853	XP_073567619.1
NW_027395764.1	171736	173155	XP_073567620.1
NW_027395764.1	173832	177031	XP_073567621.1
NW_027395764.1	177203	178549	XP_073567622.1
NW_027395764.1	178452	179316	XP_073567623.1
NW_027395764.1	184137	189076	XP_073567624.1
NW_027395764.1	189196	191938	XP_073567625.1
NW_027395764.1	191934	193776	XP_073567626.1
NW_027395764.1	194055	196047	XP_073567627.1
NW_027395764.1	196470	201706	XP_073567628.1
NW_027395764.1	203048	204923	XP_073567629.1
NW_027395764.1	205077	206839	XP_073567630.1
NW_027395764.1	206797	208594	XP_073567631.1
NW_027395764.1	208635	210473	XP_073567632.1
NW_027395764.1	210487	212527	XP_073567633.1
NW_027395764.1	213026	214966	XP_073567634.1
NW_027395764.1	215104	216461	XP_073567635.1
NW_027395764.1	216501	217425	XP_073567636.1
NW_027395764.1	217606	218932	XP_073567637.1
NW_027395764.1	219182	220657	XP_073567638.1
NW_027395764.1	221540	222126	XP_073567639.1
NW_027395764.1	222204	224192	XP_073567640.1
NW_027395764.1	225106	226598	XP_073567641.1
NW_027395764.1	229434	231103	XP_073567642.1
NW_027395764.1	231507	231855	XP_073567643.1
NW_027395764.1	233366	235431	XP_073567644.1
NW_027395764.1	236094	237534	XP_073567645.1
NW_027395764.1	237998	239078	XP_073567646.1
NW_027395764.1	240153	241266	XP_073567647.1
NW_027395764.1	241855	243625	XP_073567648.1
NW_027395764.1	243650	245589	XP_073567649.1
NW_027395764.1	249263	249714	XP_073567650.1
NW_027395764.1	249877	251682	XP_073567651.1
NW_027395764.1	251934	253533	XP_073567652.1
NW_027395764.1	253798	255514	XP_073567653.1
NW_027395764.1	256869	258002	XP_073567654.1
NW_027395764.1	258038	258545	XP_073567655.1
NW_027395764.1	258879	259939	XP_073567656.1
NW_027395764.1	260089	261780	XP_073567657.1
NW_027395764.1	262047	262980	XP_073567658.1
NW_027395765.1	3106	4358	XP_073567447.1
NW_027395765.1	4615	6192	XP_073567448.1
NW_027395765.1	6825	8738	XP_073567449.1
NW_027395765.1	8862	10149	XP_073567450.1
NW_027395765.1	10150	11753	XP_073567451.1
NW_027395765.1	11507	12938	XP_073567452.1
NW_027395765.1	13443	15018	XP_073567453.1
NW_027395765.1	14981	17734	XP_073567454.1
NW_027395765.1	19120	21878	XP_073567455.1
NW_027395765.1	22499	23308	XP_073567456.1
NW_027395765.1	23358	26288	XP_073567457.1
NW_027395765.1	26605	27597	XP_073567458.1
NW_027395765.1	27857	31088	XP_073567459.1
NW_027395765.1	30958	33265	XP_073567460.1
NW_027395765.1	34033	35262	XP_073567461.1
NW_027395765.1	35258	36201	XP_073567462.1
NW_027395765.1	36200	37880	XP_073567463.1
NW_027395765.1	38039	38438	XP_073567464.1
NW_027395765.1	38949	40390	XP_073567465.1
NW_027395765.1	40492	42200	XP_073567466.1
NW_027395765.1	48327	51285	XP_073567467.1
NW_027395765.1	51631	52992	XP_073567468.1
NW_027395765.1	53573	56454	XP_073567469.1
NW_027395765.1	57481	59506	XP_073567470.1
NW_027395765.1	64406	65128	XP_073567471.1
NW_027395765.1	66082	68115	XP_073567472.1
NW_027395765.1	68589	74185	XP_073567473.1
NW_027395765.1	74302	75477	XP_073567474.1
NW_027395765.1	75481	77195	XP_073567475.1
NW_027395765.1	77579	79151	XP_073567476.1
NW_027395765.1	79567	81046	XP_073567477.1
NW_027395765.1	80894	81527	XP_073567478.1
NW_027395765.1	81879	83284	XP_073567479.1
NW_027395765.1	83301	84845	XP_073567480.1
NW_027395765.1	85708	88331	XP_073567481.1
NW_027395765.1	88331	90016	XP_073567482.1
NW_027395765.1	89738	93777	XP_073567483.1
NW_027395765.1	93936	101987	XP_073567484.1
NW_027395765.1	102650	103164	XP_073567485.1
NW_027395765.1	103575	105001	XP_073567486.1
NW_027395765.1	106781	109858	XP_073567487.1
NW_027395765.1	110334	113755	XP_073567488.1
NW_027395765.1	115376	118900	XP_073567489.1
NW_027395765.1	118937	121436	XP_073567490.1
NW_027395765.1	121577	124960	XP_073567491.1
NW_027395765.1	125285	130446	XP_073567492.1
NW_027395765.1	130588	136371	XP_073567493.1
NW_027395765.1	137245	139570	XP_073567494.1
NW_027395765.1	169705	170971	XP_073567495.1
NW_027395765.1	171083	172166	XP_073567496.1
NW_027395765.1	172166	173284	XP_073567497.1
NW_027395765.1	173388	174610	XP_073567498.1
NW_027395765.1	174611	176219	XP_073567499.1
NW_027395765.1	176528	177242	XP_073567500.1
NW_027395765.1	177845	178573	XP_073567501.1
NW_027395765.1	179748	182574	XP_073567502.1
NW_027395765.1	182886	185850	XP_073567503.1
NW_027395765.1	185960	188747	XP_073567504.1
NW_027395765.1	189710	193565	XP_073567505.1
NW_027395765.1	195684	196315	XP_073567506.1
NW_027395765.1	196499	197513	XP_073567507.1
NW_027395765.1	197476	198479	XP_073567508.1
NW_027395765.1	199435	200917	XP_073567509.1
NW_027395765.1	202436	203270	XP_073567510.1
NW_027395765.1	204484	205747	XP_073567511.1
NW_027395765.1	205759	207104	XP_073567512.1
NW_027395765.1	207145	211969	XP_073567513.1
NW_027395765.1	213363	214995	XP_073567514.1
NW_027395765.1	215092	216039	XP_073567515.1
NW_027395765.1	216166	217273	XP_073567516.1
NW_027395765.1	217279	218371	XP_073567517.1
NW_027395765.1	221332	223125	XP_073567518.1
NW_027395765.1	223052	223731	XP_073567519.1
NW_027395765.1	223742	224972	XP_073567520.1
NW_027395765.1	225038	227409	XP_073567521.1
NW_027395765.1	227729	229830	XP_073567522.1
NW_027395765.1	229971	231797	XP_073567523.1
NW_027395765.1	235788	236323	XP_073567524.1
NW_027395765.1	237871	238658	XP_073567525.1
NW_027395765.1	238958	241282	XP_073567526.1
NW_027395765.1	241114	243288	XP_073567527.1
NW_027395765.1	243637	245567	XP_073567528.1
NW_027395765.1	245393	247160	XP_073567529.1
NW_027395765.1	247828	248896	XP_073567530.1
NW_027395765.1	248883	250982	XP_073567531.1
NW_027395765.1	251188	253770	XP_073567532.1
NW_027395765.1	253744	255042	XP_073567533.1
NW_027395765.1	255241	258140	XP_073567534.1
NW_027395765.1	258141	260232	XP_073567535.1
NW_027395765.1	260273	261446	XP_073567536.1
NW_027395765.1	261552	263222	XP_073567537.1
NW_027395765.1	263222	264112	XP_073567538.1
NW_027395765.1	264503	266828	XP_073567539.1
NW_027395765.1	267491	269366	XP_073567540.1
NW_027395766.1	349	2795	XP_073567353.1
NW_027395766.1	2883	5032	XP_073567354.1
NW_027395766.1	5570	7649	XP_073567355.1
NW_027395766.1	7882	10027	XP_073567356.1
NW_027395766.1	10971	12200	XP_073567357.1
NW_027395766.1	12572	13679	XP_073567358.1
NW_027395766.1	13627	17261	XP_073567359.1
NW_027395766.1	22814	25070	XP_073567360.1
NW_027395766.1	25769	27080	XP_073567361.1
NW_027395766.1	27412	30001	XP_073567362.1
NW_027395766.1	30313	31309	XP_073567363.1
NW_027395766.1	31264	39318	XP_073567364.1
NW_027395766.1	39683	41564	XP_073567365.1
NW_027395766.1	41564	43838	XP_073567366.1
NW_027395766.1	46798	47305	XP_073567367.1
NW_027395766.1	47771	49238	XP_073567368.1
NW_027395766.1	50001	51152	XP_073567369.1
NW_027395766.1	52382	53787	XP_073567370.1
NW_027395766.1	54617	58835	XP_073567371.1
NW_027395766.1	58859	60300	XP_073567372.1
NW_027395766.1	60437	62019	XP_073567373.1
NW_027395766.1	63426	65764	XP_073567374.1
NW_027395766.1	66916	68750	XP_073567375.1
NW_027395766.1	68863	70120	XP_073567376.1
NW_027395766.1	71543	73148	XP_073567377.1
NW_027395766.1	73288	74878	XP_073567378.1
NW_027395766.1	74915	77650	XP_073567379.1
NW_027395766.1	78591	80212	XP_073567380.1
NW_027395766.1	80397	82122	XP_073567381.1
NW_027395766.1	82964	84986	XP_073567382.1
NW_027395766.1	85111	86101	XP_073567383.1
NW_027395766.1	87808	89254	XP_073567384.1
NW_027395766.1	89737	96239	XP_073567385.1
NW_027395766.1	96990	97377	XP_073567386.1
NW_027395766.1	97650	98909	XP_073567387.1
NW_027395766.1	99042	103915	XP_073567388.1
NW_027395766.1	105351	106424	XP_073567389.1
NW_027395766.1	107421	109394	XP_073567390.1
NW_027395766.1	112908	114909	XP_073567391.1
NW_027395766.1	117510	121402	XP_073567392.1
NW_027395766.1	122529	124023	XP_073567393.1
NW_027395766.1	124194	125315	XP_073567394.1
NW_027395766.1	126210	127770	XP_073567395.1
NW_027395766.1	128254	132317	XP_073567396.1
NW_027395766.1	132806	135309	XP_073567397.1
NW_027395766.1	135396	136722	XP_073567398.1
NW_027395766.1	136950	138748	XP_073567399.1
NW_027395766.1	139475	141095	XP_073567400.1
NW_027395766.1	141120	143904	XP_073567401.1
NW_027395766.1	146977	147856	XP_073567402.1
NW_027395766.1	148500	150726	XP_073567403.1
NW_027395766.1	152135	152642	XP_073567404.1
NW_027395766.1	153804	156359	XP_073567405.1
NW_027395766.1	156928	160881	XP_073567406.1
NW_027395766.1	160881	161491	XP_073567407.1
NW_027395766.1	161610	162668	XP_073567408.1
NW_027395766.1	163195	165545	XP_073567409.1
NW_027395766.1	165563	168529	XP_073567410.1
NW_027395766.1	168981	171213	XP_073567411.1
NW_027395766.1	172250	172939	XP_073567412.1
NW_027395766.1	174560	177739	XP_073567413.1
NW_027395766.1	189527	191384	XP_073567414.1
NW_027395766.1	191896	193666	XP_073567415.1
NW_027395766.1	194183	195847	XP_073567416.1
NW_027395766.1	196393	197779	XP_073567417.1
NW_027395766.1	197873	199387	XP_073567418.1
NW_027395766.1	199776	202093	XP_073567419.1
NW_027395766.1	202620	204324	XP_073567420.1
NW_027395766.1	204925	207335	XP_073567421.1
NW_027395766.1	208005	208449	XP_073567422.1
NW_027395766.1	209152	211229	XP_073567423.1
NW_027395766.1	211892	213433	XP_073567424.1
NW_027395766.1	213510	214474	XP_073567425.1
NW_027395766.1	215126	216061	XP_073567426.1
NW_027395766.1	216322	217497	XP_073567427.1
NW_027395766.1	218448	223725	XP_073567428.1
NW_027395766.1	223947	224360	XP_073567429.1
NW_027395766.1	224982	226040	XP_073567430.1
NW_027395766.1	225734	227298	XP_073567431.1
NW_027395766.1	227382	229113	XP_073567432.1
NW_027395766.1	230177	232388	XP_073567433.1
NW_027395766.1	232595	234486	XP_073567434.1
NW_027395766.1	235609	236942	XP_073567435.1
NW_027395766.1	237517	239379	XP_073567436.1
NW_027395766.1	239850	242300	XP_073567437.1
NW_027395766.1	243178	244768	XP_073567438.1
NW_027395766.1	245128	246650	XP_073567439.1
NW_027395766.1	247024	249300	XP_073567440.1
NW_027395766.1	255808	256675	XP_073567441.1
NW_027395766.1	257095	257863	XP_073567442.1
NW_027395766.1	258021	260088	XP_073567443.1
NW_027395766.1	262337	263981	XP_073567444.1
NW_027395766.1	264741	266497	XP_073567445.1
NW_027395766.1	266612	268518	XP_073567446.1
NW_027395767.1	290	2053	XP_073567261.1
NW_027395767.1	2640	3215	XP_073567262.1
NW_027395767.1	3957	7501	XP_073567263.1
NW_027395767.1	10095	11606	XP_073567264.1
NW_027395767.1	12068	16027	XP_073567265.1
NW_027395767.1	16836	18298	XP_073567266.1
NW_027395767.1	19688	21110	XP_073567267.1
NW_027395767.1	20944	22355	XP_073567268.1
NW_027395767.1	22528	23786	XP_073567269.1
NW_027395767.1	24268	26389	XP_073567270.1
NW_027395767.1	26877	29272	XP_073567271.1
NW_027395767.1	29583	30986	XP_073567272.1
NW_027395767.1	33557	35669	XP_073567273.1
NW_027395767.1	35940	36929	XP_073567274.1
NW_027395767.1	36930	39861	XP_073567275.1
NW_027395767.1	40302	41947	XP_073567276.1
NW_027395767.1	41972	43447	XP_073567277.1
NW_027395767.1	43813	47465	XP_073567278.1
NW_027395767.1	47465	49291	XP_073567279.1
NW_027395767.1	49436	51370	XP_073567280.1
NW_027395767.1	51371	52520	XP_073567281.1
NW_027395767.1	52985	53722	XP_073567282.1
NW_027395767.1	53820	56033	XP_073567283.1
NW_027395767.1	56387	58508	XP_073567284.1
NW_027395767.1	58551	59889	XP_073567285.1
NW_027395767.1	59924	61475	XP_073567286.1
NW_027395767.1	62655	64437	XP_073567287.1
NW_027395767.1	64603	66739	XP_073567288.1
NW_027395767.1	66654	68410	XP_073567289.1
NW_027395767.1	68528	72547	XP_073567290.1
NW_027395767.1	76438	78881	XP_073567291.1
NW_027395767.1	78980	80425	XP_073567292.1
NW_027395767.1	80434	81596	XP_073567293.1
NW_027395767.1	81719	83341	XP_073567294.1
NW_027395767.1	83443	84003	XP_073567295.1
NW_027395767.1	84420	86338	XP_073567296.1
NW_027395767.1	94360	96562	XP_073567297.1
NW_027395767.1	96563	99329	XP_073567298.1
NW_027395767.1	102508	103485	XP_073567299.1
NW_027395767.1	104283	107044	XP_073567300.1
NW_027395767.1	106935	107247	XP_073567301.1
NW_027395767.1	107539	109306	XP_073567302.1
NW_027395767.1	109327	110352	XP_073567303.1
NW_027395767.1	110415	112137	XP_073567304.1
NW_027395767.1	113234	113645	XP_073567305.1
NW_027395767.1	114828	116997	XP_073567306.1
NW_027395767.1	117279	118659	XP_073567307.1
NW_027395767.1	119879	121929	XP_073567308.1
NW_027395767.1	122072	124011	XP_073567309.1
NW_027395767.1	124211	126764	XP_073567310.1
NW_027395767.1	128499	129908	XP_073567311.1
NW_027395767.1	131289	132790	XP_073567312.1
NW_027395767.1	135402	137530	XP_073567313.1
NW_027395767.1	137782	138547	XP_073567314.1
NW_027395767.1	139265	142188	XP_073567315.1
NW_027395767.1	143636	145784	XP_073567316.1
NW_027395767.1	146343	146781	XP_073567317.1
NW_027395767.1	146906	149782	XP_073567318.1
NW_027395767.1	150859	155615	XP_073567319.1
NW_027395767.1	156402	158284	XP_073567320.1
NW_027395767.1	158674	159948	XP_073567321.1
NW_027395767.1	160383	162816	XP_073567322.1
NW_027395767.1	164169	168030	XP_073567323.1
NW_027395767.1	171793	172420	XP_073567324.1
NW_027395767.1	177400	180360	XP_073567325.1
NW_027395767.1	180364	180685	XP_073567326.1
NW_027395767.1	187995	188429	XP_073567327.1
NW_027395767.1	189292	190483	XP_073567328.1
NW_027395767.1	190492	192469	XP_073567329.1
NW_027395767.1	194216	198221	XP_073567330.1
NW_027395767.1	204002	206509	XP_073567331.1
NW_027395767.1	206833	207743	XP_073567332.1
NW_027395767.1	207855	209105	XP_073567333.1
NW_027395767.1	209246	212021	XP_073567334.1
NW_027395767.1	212147	214915	XP_073567335.1
NW_027395767.1	215307	218202	XP_073567336.1
NW_027395767.1	219016	220048	XP_073567337.1
NW_027395767.1	219832	222429	XP_073567338.1
NW_027395767.1	222394	224301	XP_073567339.1
NW_027395767.1	224377	226406	XP_073567340.1
NW_027395767.1	227363	228512	XP_073567341.1
NW_027395767.1	228644	229106	XP_073567342.1
NW_027395767.1	230429	230862	XP_073567343.1
NW_027395767.1	231453	233320	XP_073567344.1
NW_027395767.1	235165	236884	XP_073567345.1
NW_027395767.1	238456	239805	XP_073567346.1
NW_027395767.1	240098	241466	XP_073567347.1
NW_027395767.1	241472	246564	XP_073567348.1
NW_027395767.1	247149	248574	XP_073567349.1
NW_027395767.1	250978	254644	XP_073567350.1
NW_027395767.1	256238	258099	XP_073567351.1
NW_027395767.1	260385	262867	XP_073567352.1
NW_027395768.1	1831	3746	XP_073567157.1
NW_027395768.1	4181	5266	XP_073567158.1
NW_027395768.1	5930	7241	XP_073567159.1
NW_027395768.1	7222	15606	XP_073567160.1
NW_027395768.1	16491	18701	XP_073567161.1
NW_027395768.1	19177	19756	XP_073567162.1
NW_027395768.1	20191	21276	XP_073567163.1
NW_027395768.1	21615	22920	XP_073567164.1
NW_027395768.1	23858	25694	XP_073567165.1
NW_027395768.1	26088	27839	XP_073567166.1
NW_027395768.1	28826	30768	XP_073567167.1
NW_027395768.1	32092	34025	XP_073567168.1
NW_027395768.1	35440	38434	XP_073567169.1
NW_027395768.1	38859	39899	XP_073567170.1
NW_027395768.1	39802	41239	XP_073567171.1
NW_027395768.1	44239	46079	XP_073567172.1
NW_027395768.1	46079	48448	XP_073567173.1
NW_027395768.1	48623	49427	XP_073567174.1
NW_027395768.1	49723	51727	XP_073567175.1
NW_027395768.1	52145	54312	XP_073567176.1
NW_027395768.1	54733	56764	XP_073567177.1
NW_027395768.1	56734	58691	XP_073567178.1
NW_027395768.1	58922	60483	XP_073567179.1
NW_027395768.1	60714	61243	XP_073567180.1
NW_027395768.1	62075	63129	XP_073567181.1
NW_027395768.1	63658	64657	XP_073567182.1
NW_027395768.1	65640	66096	XP_073567183.1
NW_027395768.1	66479	67338	XP_073567184.1
NW_027395768.1	67502	68865	XP_073567185.1
NW_027395768.1	70216	71583	XP_073567186.1
NW_027395768.1	71993	72855	XP_073567187.1
NW_027395768.1	72971	75143	XP_073567188.1
NW_027395768.1	75413	76981	XP_073567189.1
NW_027395768.1	77507	79701	XP_073567190.1
NW_027395768.1	79723	82392	XP_073567191.1
NW_027395768.1	82593	85039	XP_073567192.1
NW_027395768.1	85641	88242	XP_073567193.1
NW_027395768.1	89523	91082	XP_073567194.1
NW_027395768.1	90560	92457	XP_073567195.1
NW_027395768.1	92463	92858	XP_073567197.1
NW_027395768.1	92463	94788	XP_073567196.1
NW_027395768.1	94936	96723	XP_073567198.1
NW_027395768.1	96887	98981	XP_073567199.1
NW_027395768.1	98981	99771	XP_073567200.1
NW_027395768.1	100919	103055	XP_073567201.1
NW_027395768.1	103162	105294	XP_073567202.1
NW_027395768.1	105630	106065	XP_073567203.1
NW_027395768.1	106130	107125	XP_073567204.1
NW_027395768.1	107680	108649	XP_073567205.1
NW_027395768.1	109094	111153	XP_073567206.1
NW_027395768.1	114934	118325	XP_073567207.1
NW_027395768.1	118853	120702	XP_073567208.1
NW_027395768.1	120986	122494	XP_073567209.1
NW_027395768.1	123379	124390	XP_073567210.1
NW_027395768.1	124809	125292	XP_073567211.1
NW_027395768.1	125779	127264	XP_073567212.1
NW_027395768.1	127404	129526	XP_073567213.1
NW_027395768.1	130106	132272	XP_073567214.1
NW_027395768.1	132430	134137	XP_073567215.1
NW_027395768.1	134666	135590	XP_073567216.1
NW_027395768.1	136807	138595	XP_073567217.1
NW_027395768.1	138577	139118	XP_073567218.1
NW_027395768.1	139708	140896	XP_073567219.1
NW_027395768.1	141081	142346	XP_073567220.1
NW_027395768.1	142781	143851	XP_073567221.1
NW_027395768.1	143613	144385	XP_073567222.1
NW_027395768.1	143851	146677	XP_073567223.1
NW_027395768.1	148394	149747	XP_073567224.1
NW_027395768.1	149957	150497	XP_073567225.1
NW_027395768.1	150790	158482	XP_073567226.1
NW_027395768.1	164478	164755	XP_073567227.1
NW_027395768.1	170939	173113	XP_073567228.1
NW_027395768.1	173022	174102	XP_073567229.1
NW_027395768.1	174230	175904	XP_073567230.1
NW_027395768.1	175978	176998	XP_073567231.1
NW_027395768.1	177492	180947	XP_073567232.1
NW_027395768.1	184404	186266	XP_073567233.1
NW_027395768.1	187919	189424	XP_073567234.1
NW_027395768.1	190900	192648	XP_073567235.1
NW_027395768.1	192895	194341	XP_073567236.1
NW_027395768.1	196846	197365	XP_073567237.1
NW_027395768.1	197791	199406	XP_073567238.1
NW_027395768.1	201825	206326	XP_073567239.1
NW_027395768.1	205803	209700	XP_073567240.1
NW_027395768.1	210693	212681	XP_073567241.1
NW_027395768.1	215465	217281	XP_073567242.1
NW_027395768.1	217476	219297	XP_073567243.1
NW_027395768.1	219681	220799	XP_073567244.1
NW_027395768.1	221019	222061	XP_073567245.1
NW_027395768.1	223420	224953	XP_073567246.1
NW_027395768.1	225048	225385	XP_073567247.1
NW_027395768.1	226259	227175	XP_073567248.1
NW_027395768.1	227885	229004	XP_073567249.1
NW_027395768.1	231660	232566	XP_073567250.1
NW_027395768.1	233086	234757	XP_073567251.1
NW_027395768.1	235049	235802	XP_073567252.1
NW_027395768.1	236430	237801	XP_073567253.1
NW_027395768.1	239127	240384	XP_073567254.1
NW_027395768.1	242966	245200	XP_073567255.1
NW_027395768.1	245566	247364	XP_073567256.1
NW_027395768.1	248802	250632	XP_073567257.1
NW_027395768.1	251737	252847	XP_073567258.1
NW_027395768.1	252847	254199	XP_073567259.1
NW_027395768.1	254405	255994	XP_073567260.1
NW_027395769.1	926	2646	XP_073567062.1
NW_027395769.1	3276	6022	XP_073567063.1
NW_027395769.1	6249	8039	XP_073567064.1
NW_027395769.1	8035	10735	XP_073567065.1
NW_027395769.1	11211	12541	XP_073567066.1
NW_027395769.1	11873	21245	XP_073567067.1
NW_027395769.1	21398	22908	XP_073567068.1
NW_027395769.1	22756	23563	XP_073567069.1
NW_027395769.1	24351	25371	XP_073567070.1
NW_027395769.1	25466	27560	XP_073567071.1
NW_027395769.1	27400	29279	XP_073567072.1
NW_027395769.1	30002	33220	XP_073567073.1
NW_027395769.1	33553	34747	XP_073567074.1
NW_027395769.1	34766	37646	XP_073567075.1
NW_027395769.1	37652	39792	XP_073567076.1
NW_027395769.1	39764	42032	XP_073567077.1
NW_027395769.1	42524	43926	XP_073567078.1
NW_027395769.1	43444	47804	XP_073567079.1
NW_027395769.1	48160	49427	XP_073567080.1
NW_027395769.1	51217	53451	XP_073567081.1
NW_027395769.1	56152	59252	XP_073567082.1
NW_027395769.1	59563	62050	XP_073567083.1
NW_027395769.1	62422	64857	XP_073567084.1
NW_027395769.1	65089	66649	XP_073567085.1
NW_027395769.1	66697	68988	XP_073567086.1
NW_027395769.1	69292	70188	XP_073567087.1
NW_027395769.1	70188	71688	XP_073567088.1
NW_027395769.1	71688	73908	XP_073567089.1
NW_027395769.1	73908	75812	XP_073567090.1
NW_027395769.1	75925	78219	XP_073567091.1
NW_027395769.1	78256	80154	XP_073567092.1
NW_027395769.1	80571	81075	XP_073567093.1
NW_027395769.1	81075	83499	XP_073567094.1
NW_027395769.1	83936	84718	XP_073567095.1
NW_027395769.1	84866	85956	XP_073567096.1
NW_027395769.1	85971	88214	XP_073567097.1
NW_027395769.1	87868	89713	XP_073567098.1
NW_027395769.1	90414	92461	XP_073567099.1
NW_027395769.1	93353	96329	XP_073567100.1
NW_027395769.1	96414	97814	XP_073567101.1
NW_027395769.1	98370	99951	XP_073567102.1
NW_027395769.1	100269	101305	XP_073567103.1
NW_027395769.1	101391	102450	XP_073567104.1
NW_027395769.1	102728	106590	XP_073567105.1
NW_027395769.1	106677	108183	XP_073567106.1
NW_027395769.1	109526	110461	XP_073567107.1
NW_027395769.1	111182	113036	XP_073567108.1
NW_027395769.1	118466	121039	XP_073567109.1
NW_027395769.1	121213	126094	XP_073567110.1
NW_027395769.1	125803	127171	XP_073567111.1
NW_027395769.1	127231	129146	XP_073567112.1
NW_027395769.1	129312	132860	XP_073567113.1
NW_027395769.1	132955	133765	XP_073567114.1
NW_027395769.1	135462	135798	XP_073567115.1
NW_027395769.1	136438	139885	XP_073567116.1
NW_027395769.1	141497	143321	XP_073567117.1
NW_027395769.1	145682	147452	XP_073567118.1
NW_027395769.1	150292	150835	XP_073567119.1
NW_027395769.1	152206	154048	XP_073567120.1
NW_027395769.1	155153	158033	XP_073567121.1
NW_027395769.1	158095	159257	XP_073567122.1
NW_027395769.1	159910	162609	XP_073567123.1
NW_027395769.1	163229	164833	XP_073567124.1
NW_027395769.1	165135	169305	XP_073567125.1
NW_027395769.1	169329	171644	XP_073567126.1
NW_027395769.1	171646	172473	XP_073567127.1
NW_027395769.1	173665	176589	XP_073567128.1
NW_027395769.1	176745	179176	XP_073567129.1
NW_027395769.1	180396	181962	XP_073567130.1
NW_027395769.1	182325	186920	XP_073567131.1
NW_027395769.1	187078	189520	XP_073567132.1
NW_027395769.1	189637	191450	XP_073567133.1
NW_027395769.1	192117	192809	XP_073567134.1
NW_027395769.1	193647	194044	XP_073567135.1
NW_027395769.1	196080	199442	XP_073567136.1
NW_027395769.1	199838	201237	XP_073567137.1
NW_027395769.1	201958	202417	XP_073567138.1
NW_027395769.1	204039	205768	XP_073567139.1
NW_027395769.1	207541	208260	XP_073567140.1
NW_027395769.1	208527	210703	XP_073567141.1
NW_027395769.1	211094	213632	XP_073567142.1
NW_027395769.1	214182	215848	XP_073567143.1
NW_027395769.1	215950	217914	XP_073567144.1
NW_027395769.1	218218	221395	XP_073567145.1
NW_027395769.1	221839	222287	XP_073567146.1
NW_027395769.1	223754	228328	XP_073567147.1
NW_027395769.1	227957	228328	XP_073567148.1
NW_027395769.1	228376	230019	XP_073567149.1
NW_027395769.1	230336	231619	XP_073567150.1
NW_027395769.1	232140	232600	XP_073567151.1
NW_027395769.1	234092	238564	XP_073567152.1
NW_027395769.1	238817	241086	XP_073567153.1
NW_027395769.1	241630	243776	XP_073567154.1
NW_027395769.1	244330	246026	XP_073567155.1
NW_027395769.1	246785	248826	XP_073567156.1
NW_027395770.1	3706	7161	XP_073566967.1
NW_027395770.1	9381	12492	XP_073566968.1
NW_027395770.1	14130	18410	XP_073566969.1
NW_027395770.1	20910	23470	XP_073566970.1
NW_027395770.1	23469	24516	XP_073566971.1
NW_027395770.1	25243	25937	XP_073566972.1
NW_027395770.1	26602	28666	XP_073566973.1
NW_027395770.1	29983	31759	XP_073566974.1
NW_027395770.1	31853	32813	XP_073566975.1
NW_027395770.1	33179	34404	XP_073566976.1
NW_027395770.1	35649	37702	XP_073566977.1
NW_027395770.1	37695	39706	XP_073566978.1
NW_027395770.1	40511	41723	XP_073566979.1
NW_027395770.1	41930	43057	XP_073566980.1
NW_027395770.1	43040	44671	XP_073566981.1
NW_027395770.1	44813	46800	XP_073566982.1
NW_027395770.1	46830	50804	XP_073566983.1
NW_027395770.1	52063	53540	XP_073566984.1
NW_027395770.1	53891	56749	XP_073566985.1
NW_027395770.1	58327	59974	XP_073566986.1
NW_027395770.1	60137	61581	XP_073566987.1
NW_027395770.1	62237	63645	XP_073566988.1
NW_027395770.1	64059	66510	XP_073566989.1
NW_027395770.1	66519	68562	XP_073566990.1
NW_027395770.1	68562	69683	XP_073566991.1
NW_027395770.1	69741	70839	XP_073566992.1
NW_027395770.1	70838	71568	XP_073566993.1
NW_027395770.1	71844	72933	XP_073566994.1
NW_027395770.1	73200	75830	XP_073566995.1
NW_027395770.1	76631	77791	XP_073566996.1
NW_027395770.1	77778	78695	XP_073566997.1
NW_027395770.1	78730	81377	XP_073566998.1
NW_027395770.1	81377	82023	XP_073566999.1
NW_027395770.1	82144	83174	XP_073567000.1
NW_027395770.1	83596	84921	XP_073567001.1
NW_027395770.1	85084	87777	XP_073567002.1
NW_027395770.1	87812	89899	XP_073567003.1
NW_027395770.1	90390	92290	XP_073567004.1
NW_027395770.1	92450	94732	XP_073567005.1
NW_027395770.1	96120	98095	XP_073567006.1
NW_027395770.1	99004	101779	XP_073567007.1
NW_027395770.1	102313	102835	XP_073567008.1
NW_027395770.1	103254	103620	XP_073567009.1
NW_027395770.1	103921	105518	XP_073567010.1
NW_027395770.1	108131	109040	XP_073567011.1
NW_027395770.1	109340	110571	XP_073567012.1
NW_027395770.1	110730	113106	XP_073567013.1
NW_027395770.1	114023	116552	XP_073567014.1
NW_027395770.1	116704	118356	XP_073567015.1
NW_027395770.1	119102	120945	XP_073567016.1
NW_027395770.1	121461	122854	XP_073567017.1
NW_027395770.1	122901	123932	XP_073567018.1
NW_027395770.1	124014	126233	XP_073567019.1
NW_027395770.1	126225	129084	XP_073567020.1
NW_027395770.1	129684	132246	XP_073567021.1
NW_027395770.1	133946	136054	XP_073567022.1
NW_027395770.1	136230	137656	XP_073567023.1
NW_027395770.1	137844	139425	XP_073567024.1
NW_027395770.1	139933	143452	XP_073567025.1
NW_027395770.1	144824	149138	XP_073567026.1
NW_027395770.1	149247	151473	XP_073567027.1
NW_027395770.1	151782	153073	XP_073567028.1
NW_027395770.1	153074	157258	XP_073567029.1
NW_027395770.1	157583	158309	XP_073567030.1
NW_027395770.1	160199	161865	XP_073567031.1
NW_027395770.1	161831	164326	XP_073567032.1
NW_027395770.1	164344	165548	XP_073567033.1
NW_027395770.1	166243	168181	XP_073567034.1
NW_027395770.1	169604	170237	XP_073567035.1
NW_027395770.1	171026	172298	XP_073567036.1
NW_027395770.1	172320	174766	XP_073567037.1
NW_027395770.1	174748	176461	XP_073567038.1
NW_027395770.1	176481	178991	XP_073567039.1
NW_027395770.1	180302	181855	XP_073567040.1
NW_027395770.1	182900	184566	XP_073567041.1
NW_027395770.1	186285	189315	XP_073567042.1
NW_027395770.1	189808	190158	XP_073567043.1
NW_027395770.1	190339	193869	XP_073567044.1
NW_027395770.1	193973	195094	XP_073567045.1
NW_027395770.1	195070	195785	XP_073567046.1
NW_027395770.1	195923	197783	XP_073567047.1
NW_027395770.1	197906	198721	XP_073567048.1
NW_027395770.1	199735	201048	XP_073567049.1
NW_027395770.1	201716	202318	XP_073567050.1
NW_027395770.1	202514	204169	XP_073567051.1
NW_027395770.1	204718	207003	XP_073567052.1
NW_027395770.1	209148	211234	XP_073567053.1
NW_027395770.1	211668	212448	XP_073567054.1
NW_027395770.1	215718	216499	XP_073567055.1
NW_027395770.1	216536	219055	XP_073567056.1
NW_027395770.1	219043	220015	XP_073567057.1
NW_027395770.1	220109	224138	XP_073567058.1
NW_027395770.1	226114	229055	XP_073567059.1
NW_027395770.1	229056	230726	XP_073567060.1
NW_027395770.1	230835	232433	XP_073567061.1
NW_027395771.1	1685	3647	XP_073566865.1
NW_027395771.1	3961	4581	XP_073566866.1
NW_027395771.1	5641	6479	XP_073566867.1
NW_027395771.1	8065	9439	XP_073566868.1
NW_027395771.1	9794	10201	XP_073566869.1
NW_027395771.1	12269	13928	XP_073566870.1
NW_027395771.1	15127	16835	XP_073566871.1
NW_027395771.1	17232	17850	XP_073566872.1
NW_027395771.1	18771	19918	XP_073566873.1
NW_027395771.1	20577	22710	XP_073566874.1
NW_027395771.1	22825	24877	XP_073566875.1
NW_027395771.1	24945	27035	XP_073566876.1
NW_027395771.1	27533	28646	XP_073566877.1
NW_027395771.1	29287	32041	XP_073566878.1
NW_027395771.1	32873	35490	XP_073566879.1
NW_027395771.1	35740	37381	XP_073566880.1
NW_027395771.1	39110	43479	XP_073566881.1
NW_027395771.1	44339	45714	XP_073566882.1
NW_027395771.1	47700	49572	XP_073566883.1
NW_027395771.1	51103	53293	XP_073566884.1
NW_027395771.1	56612	57955	XP_073566885.1
NW_027395771.1	58153	60655	XP_073566886.1
NW_027395771.1	60556	62723	XP_073566887.1
NW_027395771.1	62724	64848	XP_073566888.1
NW_027395771.1	67949	70495	XP_073566889.1
NW_027395771.1	71196	72142	XP_073566890.1
NW_027395771.1	73471	75771	XP_073566891.1
NW_027395771.1	76021	76686	XP_073566892.1
NW_027395771.1	78397	79093	XP_073566893.1
NW_027395771.1	83089	83599	XP_073566894.1
NW_027395771.1	83586	84267	XP_073566895.1
NW_027395771.1	84901	86275	XP_073566896.1
NW_027395771.1	87167	89432	XP_073566897.1
NW_027395771.1	89962	91117	XP_073566898.1
NW_027395771.1	92493	94792	XP_073566899.1
NW_027395771.1	95453	97590	XP_073566900.1
NW_027395771.1	98450	100040	XP_073566901.1
NW_027395771.1	100435	101600	XP_073566902.1
NW_027395771.1	101747	102476	XP_073566903.1
NW_027395771.1	103739	104217	XP_073566904.1
NW_027395771.1	104569	105733	XP_073566905.1
NW_027395771.1	106125	108187	XP_073566906.1
NW_027395771.1	108255	109929	XP_073566907.1
NW_027395771.1	110576	112309	XP_073566908.1
NW_027395771.1	112408	113533	XP_073566909.1
NW_027395771.1	114110	114572	XP_073566910.1
NW_027395771.1	115634	120306	XP_073566911.1
NW_027395771.1	123752	125588	XP_073566912.1
NW_027395771.1	126541	127009	XP_073566913.1
NW_027395771.1	127340	128237	XP_073566914.1
NW_027395771.1	129168	129568	XP_073566915.1
NW_027395771.1	130351	131353	XP_073566916.1
NW_027395771.1	131446	133140	XP_073566917.1
NW_027395771.1	133283	134723	XP_073566918.1
NW_027395771.1	135394	140875	XP_073566919.1
NW_027395771.1	141526	142489	XP_073566920.1
NW_027395771.1	143357	144300	XP_073566921.1
NW_027395771.1	144870	146952	XP_073566922.1
NW_027395771.1	147168	149039	XP_073566923.1
NW_027395771.1	150429	151874	XP_073566924.1
NW_027395771.1	151912	153067	XP_073566925.1
NW_027395771.1	153327	155256	XP_073566926.1
NW_027395771.1	156648	157950	XP_073566927.1
NW_027395771.1	157951	159216	XP_073566928.1
NW_027395771.1	159836	161243	XP_073566929.1
NW_027395771.1	161644	162832	XP_073566930.1
NW_027395771.1	163374	164836	XP_073566931.1
NW_027395771.1	164893	166339	XP_073566932.1
NW_027395771.1	167541	168341	XP_073566933.1
NW_027395771.1	168722	169557	XP_073566934.1
NW_027395771.1	169543	171000	XP_073566935.1
NW_027395771.1	171140	173383	XP_073566936.1
NW_027395771.1	173915	174437	XP_073566937.1
NW_027395771.1	174663	175614	XP_073566938.1
NW_027395771.1	175760	176660	XP_073566939.1
NW_027395771.1	176506	177026	XP_073566940.1
NW_027395771.1	177029	178304	XP_073566941.1
NW_027395771.1	178441	179682	XP_073566942.1
NW_027395771.1	180826	182959	XP_073566943.1
NW_027395771.1	183451	184725	XP_073566944.1
NW_027395771.1	185100	186060	XP_073566945.1
NW_027395771.1	186353	190396	XP_073566946.1
NW_027395771.1	190546	192631	XP_073566947.1
NW_027395771.1	193085	195777	XP_073566948.1
NW_027395771.1	196322	199086	XP_073566949.1
NW_027395771.1	199431	200362	XP_073566950.1
NW_027395771.1	202703	204358	XP_073566951.1
NW_027395771.1	204636	206472	XP_073566952.1
NW_027395771.1	206490	207584	XP_073566953.1
NW_027395771.1	208234	210263	XP_073566954.1
NW_027395771.1	210492	212437	XP_073566955.1
NW_027395771.1	212499	214456	XP_073566956.1
NW_027395771.1	215277	216976	XP_073566957.1
NW_027395771.1	217629	219121	XP_073566958.1
NW_027395771.1	218898	220319	XP_073566959.1
NW_027395771.1	220931	221970	XP_073566960.1
NW_027395771.1	222039	224004	XP_073566961.1
NW_027395771.1	224031	227054	XP_073566962.1
NW_027395771.1	230218	232176	XP_073566963.1
NW_027395771.1	232850	236255	XP_073566964.1
NW_027395771.1	238388	239562	XP_073566965.1
NW_027395771.1	240867	241639	XP_073566966.1
NW_027395772.1	269	2149	XP_073566782.1
NW_027395772.1	2149	4783	XP_073566783.1
NW_027395772.1	4767	7741	XP_073566784.1
NW_027395772.1	8085	9951	XP_073566785.1
NW_027395772.1	10174	10786	XP_073566786.1
NW_027395772.1	11278	12168	XP_073566787.1
NW_027395772.1	12439	13483	XP_073566788.1
NW_027395772.1	13969	15251	XP_073566789.1
NW_027395772.1	15508	17815	XP_073566790.1
NW_027395772.1	17993	18699	XP_073566791.1
NW_027395772.1	19320	20652	XP_073566792.1
NW_027395772.1	20915	22996	XP_073566793.1
NW_027395772.1	22502	24331	XP_073566794.1
NW_027395772.1	24331	26271	XP_073566795.1
NW_027395772.1	26290	27630	XP_073566796.1
NW_027395772.1	27948	29253	XP_073566797.1
NW_027395772.1	29248	30211	XP_073566798.1
NW_027395772.1	30356	30824	XP_073566799.1
NW_027395772.1	30927	37288	XP_073566800.1
NW_027395772.1	37684	40329	XP_073566801.1
NW_027395772.1	39923	40816	XP_073566802.1
NW_027395772.1	41640	42138	XP_073566803.1
NW_027395772.1	43905	46281	XP_073566804.1
NW_027395772.1	49419	50767	XP_073566805.1
NW_027395772.1	52131	53802	XP_073566806.1
NW_027395772.1	56160	57132	XP_073566807.1
NW_027395772.1	63607	64946	XP_073566808.1
NW_027395772.1	67759	69230	XP_073566809.1
NW_027395772.1	74801	76068	XP_073566810.1
NW_027395772.1	77894	78545	XP_073566811.1
NW_027395772.1	80609	81663	XP_073566812.1
NW_027395772.1	84962	86852	XP_073566813.1
NW_027395772.1	86944	88749	XP_073566814.1
NW_027395772.1	91399	92107	XP_073566815.1
NW_027395772.1	92300	95067	XP_073566816.1
NW_027395772.1	95230	95773	XP_073566817.1
NW_027395772.1	96762	98638	XP_073566818.1
NW_027395772.1	99317	101490	XP_073566819.1
NW_027395772.1	104458	107927	XP_073566820.1
NW_027395772.1	108775	110254	XP_073566821.1
NW_027395772.1	111029	113069	XP_073566822.1
NW_027395772.1	113572	114655	XP_073566823.1
NW_027395772.1	114859	116621	XP_073566824.1
NW_027395772.1	116833	117773	XP_073566825.1
NW_027395772.1	118710	120434	XP_073566826.1
NW_027395772.1	121904	122897	XP_073566827.1
NW_027395772.1	123653	124627	XP_073566828.1
NW_027395772.1	125727	126297	XP_073566829.1
NW_027395772.1	126953	127943	XP_073566830.1
NW_027395772.1	128646	129561	XP_073566831.1
NW_027395772.1	129688	130264	XP_073566832.1
NW_027395772.1	130264	130695	XP_073566833.1
NW_027395772.1	130908	135382	XP_073566834.1
NW_027395772.1	136365	137704	XP_073566835.1
NW_027395772.1	137654	138309	XP_073566836.1
NW_027395772.1	138309	139996	XP_073566837.1
NW_027395772.1	141097	141436	XP_073566838.1
NW_027395772.1	144123	144827	XP_073566839.1
NW_027395772.1	145139	146287	XP_073566840.1
NW_027395772.1	146776	147313	XP_073566841.1
NW_027395772.1	148081	148663	XP_073566842.1
NW_027395772.1	149644	150246	XP_073566843.1
NW_027395772.1	152211	152769	XP_073566844.1
NW_027395772.1	154376	154688	XP_073566845.1
NW_027395772.1	154909	155870	XP_073566846.1
NW_027395772.1	159302	160341	XP_073566847.1
NW_027395772.1	160741	162846	XP_073566848.1
NW_027395772.1	162967	163993	XP_073566849.1
NW_027395772.1	164681	165853	XP_073566850.1
NW_027395772.1	166131	167619	XP_073566851.1
NW_027395772.1	168061	169893	XP_073566852.1
NW_027395772.1	170438	172400	XP_073566853.1
NW_027395772.1	173352	174966	XP_073566854.1
NW_027395772.1	175437	176659	XP_073566855.1
NW_027395772.1	177611	178305	XP_073566856.1
NW_027395772.1	180576	182089	XP_073566857.1
NW_027395772.1	185393	187035	XP_073566858.1
NW_027395772.1	188105	188495	XP_073566859.1
NW_027395772.1	188536	188883	XP_073566860.1
NW_027395772.1	191357	192842	XP_073566861.1
NW_027395772.1	193878	194735	XP_073566862.1
NW_027395772.1	195176	196198	XP_073566863.1
NW_027395772.1	196868	201803	XP_073566864.1
NW_027395773.1	6041	7413	XP_073566690.1
NW_027395773.1	7748	8867	XP_073566691.1
NW_027395773.1	9809	10694	XP_073566692.1
NW_027395773.1	11170	13929	XP_073566693.1
NW_027395773.1	35700	36446	XP_073566694.1
NW_027395773.1	37923	39395	XP_073566695.1
NW_027395773.1	39457	41612	XP_073566696.1
NW_027395773.1	42403	43448	XP_073566697.1
NW_027395773.1	43781	44296	XP_073566698.1
NW_027395773.1	48003	49756	XP_073566699.1
NW_027395773.1	49928	51050	XP_073566700.1
NW_027395773.1	51342	52655	XP_073566701.1
NW_027395773.1	52756	54721	XP_073566702.1
NW_027395773.1	54891	55414	XP_073566703.1
NW_027395773.1	55876	56686	XP_073566704.1
NW_027395773.1	57664	57990	XP_073566705.1
NW_027395773.1	58735	59811	XP_073566706.1
NW_027395773.1	62389	64926	XP_073566707.1
NW_027395773.1	66009	66564	XP_073566708.1
NW_027395773.1	66825	72541	XP_073566709.1
NW_027395773.1	73734	75395	XP_073566710.1
NW_027395773.1	75257	76563	XP_073566711.1
NW_027395773.1	76738	78758	XP_073566712.1
NW_027395773.1	78847	80221	XP_073566713.1
NW_027395773.1	81034	81427	XP_073566714.1
NW_027395773.1	81507	83059	XP_073566715.1
NW_027395773.1	83267	85032	XP_073566716.1
NW_027395773.1	86134	89677	XP_073566717.1
NW_027395773.1	89719	90398	XP_073566718.1
NW_027395773.1	91345	91683	XP_073566719.1
NW_027395773.1	91820	93152	XP_073566720.1
NW_027395773.1	92886	94541	XP_073566721.1
NW_027395773.1	95100	95763	XP_073566722.1
NW_027395773.1	97170	98301	XP_073566723.1
NW_027395773.1	98854	100488	XP_073566724.1
NW_027395773.1	101160	102889	XP_073566725.1
NW_027395773.1	104768	105811	XP_073566726.1
NW_027395773.1	106063	108143	XP_073566727.1
NW_027395773.1	108361	109643	XP_073566728.1
NW_027395773.1	110068	111419	XP_073566729.1
NW_027395773.1	111967	113219	XP_073566730.1
NW_027395773.1	113456	114585	XP_073566731.1
NW_027395773.1	115036	115490	XP_073566732.1
NW_027395773.1	115653	118586	XP_073566733.1
NW_027395773.1	121235	122671	XP_073566734.1
NW_027395773.1	122848	124812	XP_073566735.1
NW_027395773.1	124840	126255	XP_073566736.1
NW_027395773.1	126646	128424	XP_073566737.1
NW_027395773.1	128580	129389	XP_073566738.1
NW_027395773.1	129753	131561	XP_073566739.1
NW_027395773.1	131852	133025	XP_073566740.1
NW_027395773.1	133817	136284	XP_073566741.1
NW_027395773.1	136445	137369	XP_073566742.1
NW_027395773.1	137564	138914	XP_073566743.1
NW_027395773.1	139670	140866	XP_073566744.1
NW_027395773.1	141522	143474	XP_073566745.1
NW_027395773.1	143800	145573	XP_073566746.1
NW_027395773.1	146872	149048	XP_073566747.1
NW_027395773.1	149148	149649	XP_073566748.1
NW_027395773.1	149927	151335	XP_073566749.1
NW_027395773.1	151440	152562	XP_073566750.1
NW_027395773.1	153109	155028	XP_073566751.1
NW_027395773.1	156459	157852	XP_073566752.1
NW_027395773.1	158070	160894	XP_073566753.1
NW_027395773.1	161883	162743	XP_073566754.1
NW_027395773.1	162839	163304	XP_073566755.1
NW_027395773.1	163986	165408	XP_073566756.1
NW_027395773.1	165378	166952	XP_073566757.1
NW_027395773.1	167105	168458	XP_073566758.1
NW_027395773.1	169173	170457	XP_073566759.1
NW_027395773.1	171759	172749	XP_073566760.1
NW_027395773.1	173978	174997	XP_073566761.1
NW_027395773.1	175844	181036	XP_073566762.1
NW_027395773.1	181553	184143	XP_073566763.1
NW_027395773.1	184364	185471	XP_073566764.1
NW_027395773.1	185655	186664	XP_073566765.1
NW_027395773.1	187010	187558	XP_073566766.1
NW_027395773.1	187393	188988	XP_073566767.1
NW_027395773.1	189913	195364	XP_073566768.1
NW_027395773.1	195956	197171	XP_073566769.1
NW_027395773.1	197332	199006	XP_073566770.1
NW_027395773.1	199776	201680	XP_073566771.1
NW_027395773.1	202335	203467	XP_073566772.1
NW_027395773.1	204662	206532	XP_073566773.1
NW_027395773.1	208458	208939	XP_073566774.1
NW_027395773.1	209252	211077	XP_073566775.1
NW_027395773.1	211617	213165	XP_073566776.1
NW_027395773.1	213488	213972	XP_073566777.1
NW_027395773.1	217410	219342	XP_073566778.1
NW_027395773.1	220480	221455	XP_073566779.1
NW_027395773.1	223218	225544	XP_073566780.1
NW_027395773.1	225814	227727	XP_073566781.1
NW_027395774.1	1644	2016	XP_073566613.1
NW_027395774.1	15410	19648	XP_073566614.1
NW_027395774.1	20220	21306	XP_073566615.1
NW_027395774.1	26433	27718	XP_073566616.1
NW_027395774.1	27992	28364	XP_073566617.1
NW_027395774.1	29255	30941	XP_073566618.1
NW_027395774.1	31657	33374	XP_073566619.1
NW_027395774.1	33484	40280	XP_073566620.1
NW_027395774.1	40770	42556	XP_073566621.1
NW_027395774.1	42510	44026	XP_073566622.1
NW_027395774.1	44472	44904	XP_073566623.1
NW_027395774.1	45265	50517	XP_073566624.1
NW_027395774.1	50632	56475	XP_073566625.1
NW_027395774.1	56531	57587	XP_073566626.1
NW_027395774.1	58306	59074	XP_073566627.1
NW_027395774.1	59271	61015	XP_073566628.1
NW_027395774.1	61361	63112	XP_073566629.1
NW_027395774.1	65004	66601	XP_073566630.1
NW_027395774.1	66662	68087	XP_073566631.1
NW_027395774.1	68813	69597	XP_073566632.1
NW_027395774.1	69716	70679	XP_073566633.1
NW_027395774.1	72245	72632	XP_073566634.1
NW_027395774.1	73657	74862	XP_073566635.1
NW_027395774.1	74918	75455	XP_073566636.1
NW_027395774.1	79964	81680	XP_073566637.1
NW_027395774.1	82766	86192	XP_073566638.1
NW_027395774.1	87268	88543	XP_073566639.1
NW_027395774.1	90800	91319	XP_073566640.1
NW_027395774.1	91881	92535	XP_073566641.1
NW_027395774.1	95823	98678	XP_073566642.1
NW_027395774.1	100834	101342	XP_073566643.1
NW_027395774.1	101804	103586	XP_073566644.1
NW_027395774.1	104071	104540	XP_073566645.1
NW_027395774.1	104413	105926	XP_073566646.1
NW_027395774.1	108146	109573	XP_073566647.1
NW_027395774.1	109857	110963	XP_073566648.1
NW_027395774.1	110653	112094	XP_073566649.1
NW_027395774.1	113215	114128	XP_073566650.1
NW_027395774.1	114338	118400	XP_073566651.1
NW_027395774.1	118637	119908	XP_073566652.1
NW_027395774.1	120364	120862	XP_073566653.1
NW_027395774.1	121386	123318	XP_073566654.1
NW_027395774.1	123516	124410	XP_073566655.1
NW_027395774.1	125055	126943	XP_073566656.1
NW_027395774.1	127417	129369	XP_073566657.1
NW_027395774.1	129734	131751	XP_073566658.1
NW_027395774.1	132222	134172	XP_073566659.1
NW_027395774.1	134372	136042	XP_073566660.1
NW_027395774.1	136390	137958	XP_073566661.1
NW_027395774.1	137990	139417	XP_073566662.1
NW_027395774.1	139263	141229	XP_073566663.1
NW_027395774.1	140861	141898	XP_073566664.1
NW_027395774.1	141997	142594	XP_073566665.1
NW_027395774.1	143512	144550	XP_073566666.1
NW_027395774.1	145475	147038	XP_073566667.1
NW_027395774.1	148990	149779	XP_073566668.1
NW_027395774.1	151201	152997	XP_073566669.1
NW_027395774.1	153403	156577	XP_073566670.1
NW_027395774.1	157172	163335	XP_073566671.1
NW_027395774.1	164018	165869	XP_073566672.1
NW_027395774.1	166115	167682	XP_073566673.1
NW_027395774.1	168015	169202	XP_073566674.1
NW_027395774.1	171298	173280	XP_073566675.1
NW_027395774.1	172459	174124	XP_073566676.1
NW_027395774.1	174141	175256	XP_073566677.1
NW_027395774.1	175483	177762	XP_073566678.1
NW_027395774.1	182040	183199	XP_073566679.1
NW_027395774.1	183954	185040	XP_073566680.1
NW_027395774.1	185196	186828	XP_073566681.1
NW_027395774.1	188196	189908	XP_073566682.1
NW_027395774.1	195492	196317	XP_073566683.1
NW_027395774.1	198519	199023	XP_073566684.1
NW_027395774.1	201760	202408	XP_073566685.1
NW_027395774.1	204706	205369	XP_073566686.1
NW_027395774.1	209840	212105	XP_073566687.1
NW_027395774.1	212465	213069	XP_073566688.1
NW_027395774.1	214074	215002	XP_073566689.1
NW_027395775.1	774	1420	XP_073566532.1
NW_027395775.1	2628	3762	XP_073566533.1
NW_027395775.1	5158	5992	XP_073566534.1
NW_027395775.1	8227	9521	XP_073566535.1
NW_027395775.1	9578	10952	XP_073566536.1
NW_027395775.1	13012	13852	XP_073566537.1
NW_027395775.1	13623	14049	XP_073566538.1
NW_027395775.1	14318	16050	XP_073566539.1
NW_027395775.1	16629	18081	XP_073566540.1
NW_027395775.1	20308	22296	XP_073566541.1
NW_027395775.1	23306	24133	XP_073566542.1
NW_027395775.1	27175	29736	XP_073566543.1
NW_027395775.1	35523	41283	XP_073566544.1
NW_027395775.1	42584	44205	XP_073566545.1
NW_027395775.1	44610	46456	XP_073566546.1
NW_027395775.1	46542	48468	XP_073566547.1
NW_027395775.1	48544	49708	XP_073566548.1
NW_027395775.1	49824	52178	XP_073566549.1
NW_027395775.1	52301	53524	XP_073566550.1
NW_027395775.1	53867	55677	XP_073566551.1
NW_027395775.1	56005	57787	XP_073566552.1
NW_027395775.1	59050	60614	XP_073566553.1
NW_027395775.1	62040	63610	XP_073566554.1
NW_027395775.1	63661	64787	XP_073566555.1
NW_027395775.1	65334	67325	XP_073566556.1
NW_027395775.1	67314	69351	XP_073566557.1
NW_027395775.1	69898	70792	XP_073566558.1
NW_027395775.1	71088	73412	XP_073566559.1
NW_027395775.1	73022	74644	XP_073566560.1
NW_027395775.1	74651	75348	XP_073566561.1
NW_027395775.1	75551	77490	XP_073566562.1
NW_027395775.1	79300	84044	XP_073566563.1
NW_027395775.1	84365	85371	XP_073566564.1
NW_027395775.1	85372	86900	XP_073566565.1
NW_027395775.1	87055	88594	XP_073566566.1
NW_027395775.1	89456	90350	XP_073566567.1
NW_027395775.1	90756	92581	XP_073566568.1
NW_027395775.1	92780	94504	XP_073566569.1
NW_027395775.1	94945	96619	XP_073566570.1
NW_027395775.1	96808	102819	XP_073566571.1
NW_027395775.1	103145	103898	XP_073566572.1
NW_027395775.1	103847	105121	XP_073566573.1
NW_027395775.1	105657	106218	XP_073566574.1
NW_027395775.1	107099	108151	XP_073566575.1
NW_027395775.1	111257	112697	XP_073566576.1
NW_027395775.1	113134	114703	XP_073566577.1
NW_027395775.1	115556	117054	XP_073566578.1
NW_027395775.1	117585	119257	XP_073566579.1
NW_027395775.1	119655	121541	XP_073566580.1
NW_027395775.1	123288	127081	XP_073566581.1
NW_027395775.1	128420	129590	XP_073566582.1
NW_027395775.1	129791	131040	XP_073566583.1
NW_027395775.1	131026	132247	XP_073566584.1
NW_027395775.1	132484	133706	XP_073566585.1
NW_027395775.1	133867	135962	XP_073566586.1
NW_027395775.1	136285	137573	XP_073566587.1
NW_027395775.1	137475	139483	XP_073566588.1
NW_027395775.1	139551	141103	XP_073566589.1
NW_027395775.1	140996	141623	XP_073566590.1
NW_027395775.1	142076	143051	XP_073566591.1
NW_027395775.1	143234	144255	XP_073566592.1
NW_027395775.1	144739	146300	XP_073566593.1
NW_027395775.1	147677	149121	XP_073566594.1
NW_027395775.1	150330	152207	XP_073566595.1
NW_027395775.1	154837	157672	XP_073566596.1
NW_027395775.1	158147	159884	XP_073566597.1
NW_027395775.1	160309	162277	XP_073566598.1
NW_027395775.1	162426	164040	XP_073566599.1
NW_027395775.1	164603	166913	XP_073566600.1
NW_027395775.1	167162	167928	XP_073566601.1
NW_027395775.1	168058	171194	XP_073566602.1
NW_027395775.1	171422	173458	XP_073566603.1
NW_027395775.1	174585	176134	XP_073566604.1
NW_027395775.1	176252	177719	XP_073566605.1
NW_027395775.1	178696	179617	XP_073566606.1
NW_027395775.1	179771	181933	XP_073566607.1
NW_027395775.1	184492	186335	XP_073566608.1
NW_027395775.1	186464	188410	XP_073566609.1
NW_027395775.1	189722	190484	XP_073566610.1
NW_027395775.1	192105	192789	XP_073566611.1
NW_027395775.1	195538	198220	XP_073566612.1
NW_027395776.1	49	697	XP_073566444.1
NW_027395776.1	1086	1876	XP_073566445.1
NW_027395776.1	2492	5064	XP_073566446.1
NW_027395776.1	6985	9931	XP_073566447.1
NW_027395776.1	10136	11881	XP_073566448.1
NW_027395776.1	12297	15605	XP_073566449.1
NW_027395776.1	22731	24692	XP_073566450.1
NW_027395776.1	24707	25768	XP_073566451.1
NW_027395776.1	25927	32639	XP_073566452.1
NW_027395776.1	32791	35007	XP_073566453.1
NW_027395776.1	34958	36148	XP_073566454.1
NW_027395776.1	36149	37462	XP_073566455.1
NW_027395776.1	37516	39502	XP_073566456.1
NW_027395776.1	41345	44842	XP_073566457.1
NW_027395776.1	47302	48307	XP_073566458.1
NW_027395776.1	48933	51843	XP_073566459.1
NW_027395776.1	52119	52434	XP_073566460.1
NW_027395776.1	52552	56243	XP_073566461.1
NW_027395776.1	56226	58821	XP_073566462.1
NW_027395776.1	58821	61214	XP_073566463.1
NW_027395776.1	61306	66403	XP_073566464.1
NW_027395776.1	67262	68352	XP_073566465.1
NW_027395776.1	68978	71885	XP_073566466.1
NW_027395776.1	72711	74256	XP_073566467.1
NW_027395776.1	74399	75855	XP_073566468.1
NW_027395776.1	77063	78501	XP_073566469.1
NW_027395776.1	78501	79990	XP_073566470.1
NW_027395776.1	80256	81736	XP_073566471.1
NW_027395776.1	81918	83692	XP_073566472.1
NW_027395776.1	85032	86937	XP_073566473.1
NW_027395776.1	87283	88816	XP_073566474.1
NW_027395776.1	89910	90492	XP_073566475.1
NW_027395776.1	90571	92020	XP_073566476.1
NW_027395776.1	92117	95914	XP_073566477.1
NW_027395776.1	99877	103495	XP_073566478.1
NW_027395776.1	103635	104328	XP_073566479.1
NW_027395776.1	104411	105246	XP_073566480.1
NW_027395776.1	105563	106436	XP_073566481.1
NW_027395776.1	106524	107339	XP_073566482.1
NW_027395776.1	107696	111995	XP_073566483.1
NW_027395776.1	113201	114768	XP_073566484.1
NW_027395776.1	115399	116244	XP_073566485.1
NW_027395776.1	118201	119655	XP_073566486.1
NW_027395776.1	122366	123548	XP_073566487.1
NW_027395776.1	124035	126779	XP_073566488.1
NW_027395776.1	126907	128786	XP_073566489.1
NW_027395776.1	129161	129734	XP_073566490.1
NW_027395776.1	129791	130483	XP_073566491.1
NW_027395776.1	130810	132356	XP_073566492.1
NW_027395776.1	132795	133966	XP_073566493.1
NW_027395776.1	134359	137304	XP_073566494.1
NW_027395776.1	137484	140240	XP_073566495.1
NW_027395776.1	144271	145496	XP_073566496.1
NW_027395776.1	146194	147712	XP_073566497.1
NW_027395776.1	148308	149603	XP_073566498.1
NW_027395776.1	150962	154106	XP_073566499.1
NW_027395776.1	154804	156365	XP_073566500.1
NW_027395776.1	156141	157390	XP_073566501.1
NW_027395776.1	160433	161577	XP_073566502.1
NW_027395776.1	161997	165218	XP_073566503.1
NW_027395776.1	165977	166442	XP_073566504.1
NW_027395776.1	167661	169281	XP_073566505.1
NW_027395776.1	169399	170377	XP_073566506.1
NW_027395776.1	170606	171255	XP_073566507.1
NW_027395776.1	173360	174341	XP_073566508.1
NW_027395776.1	174599	175666	XP_073566509.1
NW_027395776.1	176669	177932	XP_073566510.1
NW_027395776.1	178579	180431	XP_073566511.1
NW_027395776.1	180664	182049	XP_073566512.1
NW_027395776.1	182861	184094	XP_073566513.1
NW_027395776.1	185254	186678	XP_073566514.1
NW_027395776.1	186931	187259	XP_073566515.1
NW_027395776.1	187865	188756	XP_073566516.1
NW_027395776.1	189725	192610	XP_073566517.1
NW_027395776.1	192760	194141	XP_073566518.1
NW_027395776.1	194055	194605	XP_073566519.1
NW_027395776.1	195693	196842	XP_073566520.1
NW_027395776.1	196864	197438	XP_073566521.1
NW_027395776.1	197681	198807	XP_073566522.1
NW_027395776.1	199207	199906	XP_073566523.1
NW_027395776.1	200877	202974	XP_073566524.1
NW_027395776.1	204059	206928	XP_073566525.1
NW_027395776.1	206966	207587	XP_073566526.1
NW_027395776.1	208693	209662	XP_073566527.1
NW_027395776.1	209396	210289	XP_073566528.1
NW_027395776.1	212370	213882	XP_073566529.1
NW_027395776.1	214521	215105	XP_073566530.1
NW_027395776.1	216962	217358	XP_073566531.1
NW_027395777.1	5461	6500	XP_073566371.1
NW_027395777.1	7378	8263	XP_073566372.1
NW_027395777.1	9274	11795	XP_073566373.1
NW_027395777.1	13477	14523	XP_073566374.1
NW_027395777.1	14725	18685	XP_073566375.1
NW_027395777.1	18877	20676	XP_073566376.1
NW_027395777.1	21639	22849	XP_073566377.1
NW_027395777.1	23124	26029	XP_073566378.1
NW_027395777.1	26108	27335	XP_073566379.1
NW_027395777.1	30263	31190	XP_073566380.1
NW_027395777.1	30944	31847	XP_073566381.1
NW_027395777.1	32402	34623	XP_073566382.1
NW_027395777.1	36117	36576	XP_073566383.1
NW_027395777.1	37110	39558	XP_073566384.1
NW_027395777.1	39743	41104	XP_073566385.1
NW_027395777.1	43556	44987	XP_073566386.1
NW_027395777.1	45543	47008	XP_073566387.1
NW_027395777.1	48054	50429	XP_073566388.1
NW_027395777.1	51649	54152	XP_073566389.1
NW_027395777.1	54760	59232	XP_073566390.1
NW_027395777.1	61022	62372	XP_073566391.1
NW_027395777.1	62684	65013	XP_073566392.1
NW_027395777.1	67276	70203	XP_073566393.1
NW_027395777.1	70358	72416	XP_073566394.1
NW_027395777.1	72507	74485	XP_073566395.1
NW_027395777.1	74629	76148	XP_073566396.1
NW_027395777.1	76668	77909	XP_073566397.1
NW_027395777.1	78448	79258	XP_073566398.1
NW_027395777.1	80177	83423	XP_073566399.1
NW_027395777.1	83755	86618	XP_073566400.1
NW_027395777.1	89332	91579	XP_073566401.1
NW_027395777.1	92636	94996	XP_073566402.1
NW_027395777.1	95283	96882	XP_073566403.1
NW_027395777.1	97014	101060	XP_073566404.1
NW_027395777.1	101620	103146	XP_073566405.1
NW_027395777.1	103686	104317	XP_073566406.1
NW_027395777.1	105784	106822	XP_073566407.1
NW_027395777.1	107473	107816	XP_073566408.1
NW_027395777.1	111779	113408	XP_073566409.1
NW_027395777.1	113791	115564	XP_073566410.1
NW_027395777.1	116804	118436	XP_073566411.1
NW_027395777.1	119089	120934	XP_073566412.1
NW_027395777.1	121821	126038	XP_073566413.1
NW_027395777.1	126050	128194	XP_073566414.1
NW_027395777.1	128544	130039	XP_073566415.1
NW_027395777.1	131322	131757	XP_073566416.1
NW_027395777.1	134424	135084	XP_073566417.1
NW_027395777.1	136407	137420	XP_073566418.1
NW_027395777.1	137901	139244	XP_073566419.1
NW_027395777.1	141768	142827	XP_073566420.1
NW_027395777.1	143269	143928	XP_073566421.1
NW_027395777.1	149389	149779	XP_073566422.1
NW_027395777.1	150199	153557	XP_073566423.1
NW_027395777.1	154835	156308	XP_073566424.1
NW_027395777.1	157756	158601	XP_073566425.1
NW_027395777.1	159563	160589	XP_073566426.1
NW_027395777.1	160630	163655	XP_073566427.1
NW_027395777.1	164275	165310	XP_073566428.1
NW_027395777.1	165220	167460	XP_073566429.1
NW_027395777.1	167729	169826	XP_073566430.1
NW_027395777.1	170133	173110	XP_073566431.1
NW_027395777.1	173407	174496	XP_073566432.1
NW_027395777.1	174437	175414	XP_073566433.1
NW_027395777.1	175544	176297	XP_073566434.1
NW_027395777.1	176495	177229	XP_073566435.1
NW_027395777.1	177301	178777	XP_073566436.1
NW_027395777.1	181811	185647	XP_073566437.1
NW_027395777.1	188827	189726	XP_073566438.1
NW_027395777.1	190419	192123	XP_073566439.1
NW_027395777.1	192604	193527	XP_073566440.1
NW_027395777.1	193625	194861	XP_073566441.1
NW_027395777.1	194586	198248	XP_073566442.1
NW_027395777.1	199480	200474	XP_073566443.1
NW_027395778.1	10	1214	XP_073566294.1
NW_027395778.1	824	1582	XP_073566295.1
NW_027395778.1	5158	6844	XP_073566296.1
NW_027395778.1	9157	18410	XP_073566297.1
NW_027395778.1	19257	20988	XP_073566298.1
NW_027395778.1	21493	23206	XP_073566299.1
NW_027395778.1	24278	26938	XP_073566300.1
NW_027395778.1	27189	27782	XP_073566301.1
NW_027395778.1	28476	29566	XP_073566302.1
NW_027395778.1	29749	30109	XP_073566303.1
NW_027395778.1	31843	32701	XP_073566304.1
NW_027395778.1	33402	35994	XP_073566305.1
NW_027395778.1	38114	38822	XP_073566306.1
NW_027395778.1	39171	42286	XP_073566307.1
NW_027395778.1	43085	45220	XP_073566308.1
NW_027395778.1	45492	47211	XP_073566309.1
NW_027395778.1	48570	49524	XP_073566310.1
NW_027395778.1	49547	51092	XP_073566311.1
NW_027395778.1	51405	52732	XP_073566312.1
NW_027395778.1	52929	55075	XP_073566313.1
NW_027395778.1	55816	56090	XP_073566314.1
NW_027395778.1	65035	68432	XP_073566315.1
NW_027395778.1	68324	68615	XP_073566316.1
NW_027395778.1	69037	70691	XP_073566317.1
NW_027395778.1	70662	74221	XP_073566318.1
NW_027395778.1	75060	75961	XP_073566319.1
NW_027395778.1	76118	78072	XP_073566320.1
NW_027395778.1	78372	80784	XP_073566321.1
NW_027395778.1	80983	82155	XP_073566322.1
NW_027395778.1	82608	85621	XP_073566323.1
NW_027395778.1	85828	87665	XP_073566324.1
NW_027395778.1	88074	89598	XP_073566325.1
NW_027395778.1	89471	91208	XP_073566326.1
NW_027395778.1	91779	93269	XP_073566327.1
NW_027395778.1	93474	95169	XP_073566328.1
NW_027395778.1	95193	96438	XP_073566329.1
NW_027395778.1	97590	98644	XP_073566330.1
NW_027395778.1	101389	102366	XP_073566331.1
NW_027395778.1	102970	104570	XP_073566332.1
NW_027395778.1	103924	104570	XP_073566333.1
NW_027395778.1	105551	106856	XP_073566334.1
NW_027395778.1	108940	111445	XP_073566335.1
NW_027395778.1	112308	113137	XP_073566336.1
NW_027395778.1	113054	114674	XP_073566337.1
NW_027395778.1	120660	121185	XP_073566338.1
NW_027395778.1	121613	124065	XP_073566339.1
NW_027395778.1	124325	126135	XP_073566340.1
NW_027395778.1	126218	128258	XP_073566341.1
NW_027395778.1	128884	130734	XP_073566342.1
NW_027395778.1	132133	133369	XP_073566343.1
NW_027395778.1	133724	135080	XP_073566344.1
NW_027395778.1	135511	137092	XP_073566345.1
NW_027395778.1	137150	141192	XP_073566346.1
NW_027395778.1	141477	143625	XP_073566347.1
NW_027395778.1	143639	144784	XP_073566348.1
NW_027395778.1	145002	145919	XP_073566349.1
NW_027395778.1	146352	147076	XP_073566350.1
NW_027395778.1	147569	148027	XP_073566351.1
NW_027395778.1	149071	150117	XP_073566352.1
NW_027395778.1	151096	152810	XP_073566353.1
NW_027395778.1	152932	154878	XP_073566354.1
NW_027395778.1	155972	157759	XP_073566355.1
NW_027395778.1	158742	159727	XP_073566356.1
NW_027395778.1	159971	161968	XP_073566357.1
NW_027395778.1	163122	164539	XP_073566358.1
NW_027395778.1	166398	167531	XP_073566359.1
NW_027395778.1	168968	169938	XP_073566360.1
NW_027395778.1	170046	173190	XP_073566361.1
NW_027395778.1	173405	174316	XP_073566362.1
NW_027395778.1	175421	176916	XP_073566363.1
NW_027395778.1	176980	179460	XP_073566364.1
NW_027395778.1	179826	181320	XP_073566365.1
NW_027395778.1	182425	184026	XP_073566366.1
NW_027395778.1	184368	186220	XP_073566367.1
NW_027395778.1	188786	193633	XP_073566368.1
NW_027395778.1	195299	196849	XP_073566369.1
NW_027395778.1	197064	197724	XP_073566370.1
NW_027395779.1	0	1386	XP_073566213.1
NW_027395779.1	1386	2883	XP_073566214.1
NW_027395779.1	3303	4151	XP_073566215.1
NW_027395779.1	4167	5608	XP_073566216.1
NW_027395779.1	6100	12843	XP_073566217.1
NW_027395779.1	13238	15616	XP_073566218.1
NW_027395779.1	16425	20995	XP_073566219.1
NW_027395779.1	21214	22356	XP_073566220.1
NW_027395779.1	23175	27666	XP_073566221.1
NW_027395779.1	28374	29295	XP_073566222.1
NW_027395779.1	29398	30417	XP_073566223.1
NW_027395779.1	30675	32528	XP_073566224.1
NW_027395779.1	33777	35152	XP_073566225.1
NW_027395779.1	36149	37034	XP_073566226.1
NW_027395779.1	37256	39760	XP_073566227.1
NW_027395779.1	44407	46649	XP_073566228.1
NW_027395779.1	49025	49552	XP_073566229.1
NW_027395779.1	49873	50821	XP_073566230.1
NW_027395779.1	51674	54050	XP_073566231.1
NW_027395779.1	54457	55609	XP_073566232.1
NW_027395779.1	56651	57539	XP_073566233.1
NW_027395779.1	57963	60165	XP_073566234.1
NW_027395779.1	60728	61766	XP_073566235.1
NW_027395779.1	62100	63324	XP_073566236.1
NW_027395779.1	64380	65299	XP_073566237.1
NW_027395779.1	65313	66516	XP_073566238.1
NW_027395779.1	66591	67876	XP_073566239.1
NW_027395779.1	68509	70335	XP_073566240.1
NW_027395779.1	70491	72617	XP_073566241.1
NW_027395779.1	71897	74611	XP_073566242.1
NW_027395779.1	74673	74966	XP_073566243.1
NW_027395779.1	75088	75616	XP_073566244.1
NW_027395779.1	76711	77908	XP_073566245.1
NW_027395779.1	78167	79394	XP_073566246.1
NW_027395779.1	79511	80181	XP_073566247.1
NW_027395779.1	81095	83022	XP_073566248.1
NW_027395779.1	83517	84469	XP_073566249.1
NW_027395779.1	85315	87129	XP_073566250.1
NW_027395779.1	88040	88935	XP_073566251.1
NW_027395779.1	88848	90503	XP_073566252.1
NW_027395779.1	90613	91173	XP_073566253.1
NW_027395779.1	91602	92495	XP_073566254.1
NW_027395779.1	93765	96320	XP_073566255.1
NW_027395779.1	97037	98442	XP_073566256.1
NW_027395779.1	98519	99614	XP_073566257.1
NW_027395779.1	99615	100810	XP_073566258.1
NW_027395779.1	101161	102921	XP_073566259.1
NW_027395779.1	104698	106005	XP_073566260.1
NW_027395779.1	106529	108168	XP_073566261.1
NW_027395779.1	108820	110149	XP_073566262.1
NW_027395779.1	110214	112384	XP_073566263.1
NW_027395779.1	112683	116750	XP_073566264.1
NW_027395779.1	117133	119220	XP_073566265.1
NW_027395779.1	120217	121488	XP_073566266.1
NW_027395779.1	121686	124101	XP_073566267.1
NW_027395779.1	125385	125791	XP_073566268.1
NW_027395779.1	126095	132415	XP_073566269.1
NW_027395779.1	132175	133432	XP_073566270.1
NW_027395779.1	135162	136720	XP_073566271.1
NW_027395779.1	138004	139768	XP_073566272.1
NW_027395779.1	141928	143089	XP_073566273.1
NW_027395779.1	143622	145667	XP_073566274.1
NW_027395779.1	148931	152507	XP_073566275.1
NW_027395779.1	152568	153524	XP_073566276.1
NW_027395779.1	154005	157983	XP_073566277.1
NW_027395779.1	158751	162764	XP_073566278.1
NW_027395779.1	162856	164477	XP_073566279.1
NW_027395779.1	164853	166640	XP_073566280.1
NW_027395779.1	166639	167741	XP_073566281.1
NW_027395779.1	168027	169720	XP_073566282.1
NW_027395779.1	169790	170365	XP_073566283.1
NW_027395779.1	171031	172906	XP_073566284.1
NW_027395779.1	172920	175117	XP_073566285.1
NW_027395779.1	175774	177580	XP_073566286.1
NW_027395779.1	178547	180818	XP_073566287.1
NW_027395779.1	181081	182868	XP_073566288.1
NW_027395779.1	183047	185612	XP_073566289.1
NW_027395779.1	186076	187976	XP_073566290.1
NW_027395779.1	188719	190015	XP_073566291.1
NW_027395779.1	190576	192760	XP_073566292.1
NW_027395779.1	193402	194585	XP_073566293.1
NW_027395780.1	0	1742	XP_073566136.1
NW_027395780.1	2169	2685	XP_073566137.1
NW_027395780.1	3377	5294	XP_073566138.1
NW_027395780.1	5343	7033	XP_073566139.1
NW_027395780.1	7252	9195	XP_073566140.1
NW_027395780.1	10880	12183	XP_073566141.1
NW_027395780.1	13339	14269	XP_073566142.1
NW_027395780.1	14709	16340	XP_073566143.1
NW_027395780.1	16163	17827	XP_073566144.1
NW_027395780.1	18192	19488	XP_073566145.1
NW_027395780.1	19519	21700	XP_073566146.1
NW_027395780.1	22415	24833	XP_073566147.1
NW_027395780.1	26299	26819	XP_073566148.1
NW_027395780.1	28073	28922	XP_073566149.1
NW_027395780.1	28990	31222	XP_073566150.1
NW_027395780.1	32358	34174	XP_073566151.1
NW_027395780.1	34602	35810	XP_073566152.1
NW_027395780.1	36494	38432	XP_073566153.1
NW_027395780.1	38931	40825	XP_073566154.1
NW_027395780.1	41002	41621	XP_073566155.1
NW_027395780.1	42715	43615	XP_073566156.1
NW_027395780.1	44187	45459	XP_073566157.1
NW_027395780.1	46311	50989	XP_073566158.1
NW_027395780.1	51521	52897	XP_073566159.1
NW_027395780.1	52755	54537	XP_073566160.1
NW_027395780.1	56574	58105	XP_073566161.1
NW_027395780.1	58602	60969	XP_073566162.1
NW_027395780.1	61175	63366	XP_073566163.1
NW_027395780.1	63713	65654	XP_073566164.1
NW_027395780.1	66131	67586	XP_073566165.1
NW_027395780.1	67816	69327	XP_073566166.1
NW_027395780.1	70941	72340	XP_073566167.1
NW_027395780.1	72485	73247	XP_073566168.1
NW_027395780.1	75221	76812	XP_073566169.1
NW_027395780.1	78239	79014	XP_073566170.1
NW_027395780.1	79216	80053	XP_073566171.1
NW_027395780.1	81167	82631	XP_073566172.1
NW_027395780.1	84092	85887	XP_073566173.1
NW_027395780.1	87533	88805	XP_073566174.1
NW_027395780.1	88967	90100	XP_073566175.1
NW_027395780.1	90996	92487	XP_073566176.1
NW_027395780.1	93432	94721	XP_073566177.1
NW_027395780.1	95956	97057	XP_073566178.1
NW_027395780.1	99080	100520	XP_073566179.1
NW_027395780.1	101769	103576	XP_073566180.1
NW_027395780.1	106371	108044	XP_073566181.1
NW_027395780.1	108547	111350	XP_073566182.1
NW_027395780.1	111792	113958	XP_073566183.1
NW_027395780.1	113941	116096	XP_073566184.1
NW_027395780.1	116780	118334	XP_073566185.1
NW_027395780.1	118710	120435	XP_073566186.1
NW_027395780.1	121463	122780	XP_073566187.1
NW_027395780.1	122865	125292	XP_073566188.1
NW_027395780.1	125703	126727	XP_073566189.1
NW_027395780.1	127289	128723	XP_073566190.1
NW_027395780.1	129028	130266	XP_073566191.1
NW_027395780.1	130559	132488	XP_073566192.1
NW_027395780.1	132537	134046	XP_073566193.1
NW_027395780.1	134783	135848	XP_073566194.1
NW_027395780.1	136568	139230	XP_073566195.1
NW_027395780.1	138960	140950	XP_073566196.1
NW_027395780.1	141082	142764	XP_073566197.1
NW_027395780.1	142808	145351	XP_073566198.1
NW_027395780.1	145944	147461	XP_073566199.1
NW_027395780.1	147648	149717	XP_073566200.1
NW_027395780.1	149717	151661	XP_073566201.1
NW_027395780.1	152569	154532	XP_073566202.1
NW_027395780.1	154975	156971	XP_073566203.1
NW_027395780.1	157860	158761	XP_073566204.1
NW_027395780.1	160504	162317	XP_073566205.1
NW_027395780.1	163809	165871	XP_073566206.1
NW_027395780.1	166228	168557	XP_073566207.1
NW_027395780.1	169129	170209	XP_073566208.1
NW_027395780.1	170543	176028	XP_073566209.1
NW_027395780.1	178137	178509	XP_073566210.1
NW_027395780.1	180853	183440	XP_073566211.1
NW_027395780.1	185126	186720	XP_073566212.1
NW_027395781.1	132	653	XP_073566063.1
NW_027395781.1	1377	6114	XP_073566064.1
NW_027395781.1	6743	7103	XP_073566065.1
NW_027395781.1	7509	10038	XP_073566066.1
NW_027395781.1	10903	11953	XP_073566067.1
NW_027395781.1	12580	14526	XP_073566068.1
NW_027395781.1	16132	16671	XP_073566069.1
NW_027395781.1	17157	18061	XP_073566070.1
NW_027395781.1	20842	23265	XP_073566071.1
NW_027395781.1	23417	24790	XP_073566072.1
NW_027395781.1	25092	25980	XP_073566073.1
NW_027395781.1	26615	28923	XP_073566074.1
NW_027395781.1	29049	32943	XP_073566075.1
NW_027395781.1	33115	35279	XP_073566076.1
NW_027395781.1	35287	37303	XP_073566077.1
NW_027395781.1	37514	42728	XP_073566078.1
NW_027395781.1	42929	45680	XP_073566079.1
NW_027395781.1	45880	51432	XP_073566080.1
NW_027395781.1	51557	53226	XP_073566081.1
NW_027395781.1	53676	55768	XP_073566082.1
NW_027395781.1	55927	56521	XP_073566083.1
NW_027395781.1	56588	57514	XP_073566084.1
NW_027395781.1	57514	59970	XP_073566085.1
NW_027395781.1	60150	60724	XP_073566086.1
NW_027395781.1	60743	63057	XP_073566087.1
NW_027395781.1	63223	64446	XP_073566088.1
NW_027395781.1	64305	65595	XP_073566089.1
NW_027395781.1	65273	65591	XP_073566090.1
NW_027395781.1	65592	66800	XP_073566091.1
NW_027395781.1	68815	70569	XP_073566092.1
NW_027395781.1	72385	77313	XP_073566093.1
NW_027395781.1	78047	78771	XP_073566094.1
NW_027395781.1	79267	80263	XP_073566095.1
NW_027395781.1	80291	83100	XP_073566096.1
NW_027395781.1	83515	86796	XP_073566097.1
NW_027395781.1	87518	88362	XP_073566098.1
NW_027395781.1	90966	93516	XP_073566099.1
NW_027395781.1	94129	94831	XP_073566100.1
NW_027395781.1	95298	99245	XP_073566101.1
NW_027395781.1	100136	102195	XP_073566102.1
NW_027395781.1	104921	106362	XP_073566103.1
NW_027395781.1	106446	108567	XP_073566104.1
NW_027395781.1	108922	111806	XP_073566105.1
NW_027395781.1	112025	113802	XP_073566106.1
NW_027395781.1	113807	117042	XP_073566107.1
NW_027395781.1	117852	118370	XP_073566108.1
NW_027395781.1	119289	121455	XP_073566109.1
NW_027395781.1	120857	121899	XP_073566110.1
NW_027395781.1	122802	123786	XP_073566111.1
NW_027395781.1	124424	127319	XP_073566112.1
NW_027395781.1	128112	131341	XP_073566113.1
NW_027395781.1	131863	132496	XP_073566114.1
NW_027395781.1	133820	134129	XP_073566115.1
NW_027395781.1	134910	135294	XP_073566116.1
NW_027395781.1	136070	137996	XP_073566117.1
NW_027395781.1	138143	139446	XP_073566118.1
NW_027395781.1	139806	141518	XP_073566119.1
NW_027395781.1	144705	146785	XP_073566120.1
NW_027395781.1	147508	150783	XP_073566121.1
NW_027395781.1	151179	152272	XP_073566122.1
NW_027395781.1	153410	154585	XP_073566123.1
NW_027395781.1	154339	154954	XP_073566124.1
NW_027395781.1	155115	156101	XP_073566125.1
NW_027395781.1	156103	159007	XP_073566126.1
NW_027395781.1	166261	167055	XP_073566127.1
NW_027395781.1	167878	172014	XP_073566128.1
NW_027395781.1	172108	173515	XP_073566129.1
NW_027395781.1	173809	174886	XP_073566130.1
NW_027395781.1	176960	178315	XP_073566131.1
NW_027395781.1	178974	181282	XP_073566132.1
NW_027395781.1	182303	183581	XP_073566133.1
NW_027395781.1	183701	184983	XP_073566134.1
NW_027395781.1	185564	186801	XP_073566135.1
NW_027395782.1	4370	4967	XP_073565989.1
NW_027395782.1	5790	7731	XP_073565990.1
NW_027395782.1	7877	12186	XP_073565991.1
NW_027395782.1	12663	14276	XP_073565992.1
NW_027395782.1	14562	15498	XP_073565993.1
NW_027395782.1	15859	16458	XP_073565994.1
NW_027395782.1	16065	18354	XP_073565995.1
NW_027395782.1	19462	20382	XP_073565996.1
NW_027395782.1	23041	27512	XP_073565997.1
NW_027395782.1	27751	29110	XP_073565998.1
NW_027395782.1	29372	30437	XP_073565999.1
NW_027395782.1	30704	32843	XP_073566000.1
NW_027395782.1	33046	34888	XP_073566001.1
NW_027395782.1	35044	36869	XP_073566002.1
NW_027395782.1	36909	38078	XP_073566003.1
NW_027395782.1	38174	39747	XP_073566004.1
NW_027395782.1	41864	42682	XP_073566005.1
NW_027395782.1	42688	43745	XP_073566006.1
NW_027395782.1	45218	45473	XP_073566007.1
NW_027395782.1	45552	49046	XP_073566008.1
NW_027395782.1	49868	51342	XP_073566009.1
NW_027395782.1	51426	52478	XP_073566010.1
NW_027395782.1	53056	56471	XP_073566011.1
NW_027395782.1	56712	58622	XP_073566012.1
NW_027395782.1	59022	59971	XP_073566013.1
NW_027395782.1	60358	63955	XP_073566014.1
NW_027395782.1	65090	65942	XP_073566015.1
NW_027395782.1	69426	70901	XP_073566016.1
NW_027395782.1	71416	71940	XP_073566017.1
NW_027395782.1	72358	73789	XP_073566018.1
NW_027395782.1	74448	76029	XP_073566019.1
NW_027395782.1	76606	78340	XP_073566020.1
NW_027395782.1	79985	81615	XP_073566021.1
NW_027395782.1	81747	82957	XP_073566022.1
NW_027395782.1	82953	84118	XP_073566023.1
NW_027395782.1	87010	87637	XP_073566024.1
NW_027395782.1	88130	89787	XP_073566025.1
NW_027395782.1	90396	92268	XP_073566026.1
NW_027395782.1	92961	95345	XP_073566027.1
NW_027395782.1	95878	96842	XP_073566028.1
NW_027395782.1	97514	98429	XP_073566029.1
NW_027395782.1	98546	98978	XP_073566030.1
NW_027395782.1	99412	101587	XP_073566031.1
NW_027395782.1	101557	105538	XP_073566032.1
NW_027395782.1	105728	108580	XP_073566033.1
NW_027395782.1	109289	115308	XP_073566034.1
NW_027395782.1	116189	119181	XP_073566035.1
NW_027395782.1	119636	123122	XP_073566036.1
NW_027395782.1	123939	124158	XP_073566037.1
NW_027395782.1	124805	126797	XP_073566038.1
NW_027395782.1	127615	129551	XP_073566039.1
NW_027395782.1	130346	132466	XP_073566040.1
NW_027395782.1	132980	135298	XP_073566041.1
NW_027395782.1	136327	139910	XP_073566042.1
NW_027395782.1	141282	142917	XP_073566043.1
NW_027395782.1	142831	143573	XP_073566044.1
NW_027395782.1	146339	147673	XP_073566045.1
NW_027395782.1	147788	149366	XP_073566046.1
NW_027395782.1	150264	150688	XP_073566047.1
NW_027395782.1	151222	155740	XP_073566048.1
NW_027395782.1	156902	157963	XP_073566049.1
NW_027395782.1	158442	159792	XP_073566050.1
NW_027395782.1	160480	161583	XP_073566051.1
NW_027395782.1	163117	164722	XP_073566052.1
NW_027395782.1	165812	166988	XP_073566053.1
NW_027395782.1	168317	169568	XP_073566054.1
NW_027395782.1	170755	171884	XP_073566055.1
NW_027395782.1	172284	173966	XP_073566056.1
NW_027395782.1	174565	176755	XP_073566057.1
NW_027395782.1	177395	177956	XP_073566058.1
NW_027395782.1	178142	180998	XP_073566059.1
NW_027395782.1	181297	183131	XP_073566060.1
NW_027395782.1	183778	185158	XP_073566061.1
NW_027395782.1	185357	185849	XP_073566062.1
NW_027395783.1	872	2606	XP_073565923.1
NW_027395783.1	3731	4549	XP_073565924.1
NW_027395783.1	5709	7154	XP_073565925.1
NW_027395783.1	7814	10179	XP_073565926.1
NW_027395783.1	9822	10128	XP_073565927.1
NW_027395783.1	10179	10549	XP_073565928.1
NW_027395783.1	10659	13016	XP_073565929.1
NW_027395783.1	14724	17231	XP_073565930.1
NW_027395783.1	17564	18624	XP_073565931.1
NW_027395783.1	19065	21010	XP_073565932.1
NW_027395783.1	24738	25332	XP_073565933.1
NW_027395783.1	25488	26643	XP_073565934.1
NW_027395783.1	26714	27978	XP_073565935.1
NW_027395783.1	28229	29788	XP_073565936.1
NW_027395783.1	30101	31007	XP_073565937.1
NW_027395783.1	31212	32017	XP_073565938.1
NW_027395783.1	32155	34423	XP_073565939.1
NW_027395783.1	34894	40225	XP_073565940.1
NW_027395783.1	40311	41810	XP_073565941.1
NW_027395783.1	42684	45154	XP_073565942.1
NW_027395783.1	45279	46649	XP_073565943.1
NW_027395783.1	46773	48578	XP_073565944.1
NW_027395783.1	49287	50266	XP_073565945.1
NW_027395783.1	67169	69148	XP_073565946.1
NW_027395783.1	69646	70605	XP_073565947.1
NW_027395783.1	71759	72522	XP_073565948.1
NW_027395783.1	73250	73776	XP_073565949.1
NW_027395783.1	75396	77103	XP_073565950.1
NW_027395783.1	80645	82436	XP_073565951.1
NW_027395783.1	83978	85795	XP_073565952.1
NW_027395783.1	85827	86992	XP_073565953.1
NW_027395783.1	87896	88713	XP_073565954.1
NW_027395783.1	88957	90631	XP_073565955.1
NW_027395783.1	91099	103489	XP_073565956.1
NW_027395783.1	103608	105015	XP_073565957.1
NW_027395783.1	105596	107219	XP_073565958.1
NW_027395783.1	107224	108370	XP_073565959.1
NW_027395783.1	109072	111342	XP_073565960.1
NW_027395783.1	111618	113584	XP_073565961.1
NW_027395783.1	113992	116514	XP_073565962.1
NW_027395783.1	116545	117163	XP_073565963.1
NW_027395783.1	117545	118617	XP_073565964.1
NW_027395783.1	118643	119466	XP_073565965.1
NW_027395783.1	119675	120475	XP_073565966.1
NW_027395783.1	121151	122828	XP_073565967.1
NW_027395783.1	123340	123860	XP_073565968.1
NW_027395783.1	125159	127435	XP_073565969.1
NW_027395783.1	128102	129853	XP_073565970.1
NW_027395783.1	131134	131854	XP_073565971.1
NW_027395783.1	132598	135688	XP_073565972.1
NW_027395783.1	138535	139547	XP_073565973.1
NW_027395783.1	141859	142935	XP_073565974.1
NW_027395783.1	143004	144448	XP_073565975.1
NW_027395783.1	144938	145790	XP_073565976.1
NW_027395783.1	148531	150005	XP_073565977.1
NW_027395783.1	150636	152459	XP_073565978.1
NW_027395783.1	152929	154703	XP_073565979.1
NW_027395783.1	155713	157624	XP_073565980.1
NW_027395783.1	160272	161469	XP_073565981.1
NW_027395783.1	162673	163036	XP_073565982.1
NW_027395783.1	163705	164359	XP_073565983.1
NW_027395783.1	164765	166027	XP_073565984.1
NW_027395783.1	165781	166511	XP_073565985.1
NW_027395783.1	167556	169267	XP_073565986.1
NW_027395783.1	172256	175833	XP_073565987.1
NW_027395783.1	176252	177579	XP_073565988.1
NW_027395784.1	309	1866	XP_073565858.1
NW_027395784.1	2747	4616	XP_073565859.1
NW_027395784.1	5507	7649	XP_073565860.1
NW_027395784.1	7956	9397	XP_073565861.1
NW_027395784.1	9569	13799	XP_073565862.1
NW_027395784.1	14779	17115	XP_073565863.1
NW_027395784.1	26984	30836	XP_073565864.1
NW_027395784.1	30955	32671	XP_073565865.1
NW_027395784.1	33195	33790	XP_073565866.1
NW_027395784.1	34559	37063	XP_073565867.1
NW_027395784.1	37531	37805	XP_073565868.1
NW_027395784.1	38003	40854	XP_073565869.1
NW_027395784.1	41042	42519	XP_073565870.1
NW_027395784.1	42779	44676	XP_073565871.1
NW_027395784.1	46957	49027	XP_073565872.1
NW_027395784.1	49470	51791	XP_073565873.1
NW_027395784.1	51792	54285	XP_073565874.1
NW_027395784.1	54515	57339	XP_073565875.1
NW_027395784.1	57452	59568	XP_073565876.1
NW_027395784.1	59568	60798	XP_073565877.1
NW_027395784.1	60791	63325	XP_073565878.1
NW_027395784.1	63554	64317	XP_073565879.1
NW_027395784.1	65003	66850	XP_073565880.1
NW_027395784.1	67186	68452	XP_073565881.1
NW_027395784.1	68453	70231	XP_073565882.1
NW_027395784.1	71014	73585	XP_073565883.1
NW_027395784.1	73931	76596	XP_073565884.1
NW_027395784.1	76597	78138	XP_073565885.1
NW_027395784.1	78142	79191	XP_073565886.1
NW_027395784.1	80220	82138	XP_073565887.1
NW_027395784.1	82271	84312	XP_073565888.1
NW_027395784.1	84242	85337	XP_073565889.1
NW_027395784.1	86445	87024	XP_073565890.1
NW_027395784.1	87401	90625	XP_073565891.1
NW_027395784.1	90784	91883	XP_073565892.1
NW_027395784.1	92078	95470	XP_073565893.1
NW_027395784.1	95668	110504	XP_073565894.1
NW_027395784.1	110572	112034	XP_073565895.1
NW_027395784.1	112135	113770	XP_073565896.1
NW_027395784.1	113770	115669	XP_073565897.1
NW_027395784.1	115827	116841	XP_073565898.1
NW_027395784.1	116885	119271	XP_073565899.1
NW_027395784.1	119271	122715	XP_073565900.1
NW_027395784.1	122304	122715	XP_073565901.1
NW_027395784.1	122797	126547	XP_073565902.1
NW_027395784.1	126723	128296	XP_073565903.1
NW_027395784.1	127635	128171	XP_073565904.1
NW_027395784.1	129181	131229	XP_073565905.1
NW_027395784.1	131257	132735	XP_073565906.1
NW_027395784.1	133769	136334	XP_073565907.1
NW_027395784.1	136394	137457	XP_073565908.1
NW_027395784.1	137743	139032	XP_073565909.1
NW_027395784.1	139344	141216	XP_073565910.1
NW_027395784.1	142245	144471	XP_073565911.1
NW_027395784.1	144474	146212	XP_073565912.1
NW_027395784.1	146212	148909	XP_073565913.1
NW_027395784.1	149198	152886	XP_073565914.1
NW_027395784.1	153152	157234	XP_073565915.1
NW_027395784.1	158153	159146	XP_073565916.1
NW_027395784.1	159372	162264	XP_073565917.1
NW_027395784.1	162289	164021	XP_073565918.1
NW_027395784.1	164143	165452	XP_073565919.1
NW_027395784.1	165569	169828	XP_073565920.1
NW_027395784.1	171102	172475	XP_073565921.1
NW_027395784.1	173238	174752	XP_073565922.1
NW_027395785.1	381	2361	XP_073565783.1
NW_027395785.1	2405	3266	XP_073565784.1
NW_027395785.1	3380	4869	XP_073565785.1
NW_027395785.1	5076	6740	XP_073565786.1
NW_027395785.1	7588	10757	XP_073565787.1
NW_027395785.1	11264	13070	XP_073565788.1
NW_027395785.1	13170	14099	XP_073565789.1
NW_027395785.1	14257	15224	XP_073565790.1
NW_027395785.1	15933	16459	XP_073565791.1
NW_027395785.1	16109	17726	XP_073565792.1
NW_027395785.1	22392	23590	XP_073565793.1
NW_027395785.1	23993	24245	XP_073565794.1
NW_027395785.1	24267	26213	XP_073565795.1
NW_027395785.1	26381	27852	XP_073565796.1
NW_027395785.1	28575	29179	XP_073565797.1
NW_027395785.1	29754	32978	XP_073565798.1
NW_027395785.1	34247	36043	XP_073565799.1
NW_027395785.1	39928	42122	XP_073565800.1
NW_027395785.1	42759	43167	XP_073565801.1
NW_027395785.1	45887	48041	XP_073565802.1
NW_027395785.1	48091	48769	XP_073565803.1
NW_027395785.1	49535	51126	XP_073565804.1
NW_027395785.1	53257	54096	XP_073565805.1
NW_027395785.1	54650	56742	XP_073565806.1
NW_027395785.1	59053	61203	XP_073565807.1
NW_027395785.1	62327	63640	XP_073565808.1
NW_027395785.1	68026	68878	XP_073565809.1
NW_027395785.1	69532	71422	XP_073565810.1
NW_027395785.1	71444	73152	XP_073565811.1
NW_027395785.1	73328	74715	XP_073565812.1
NW_027395785.1	76093	78982	XP_073565813.1
NW_027395785.1	79612	81188	XP_073565814.1
NW_027395785.1	81860	82268	XP_073565815.1
NW_027395785.1	83052	84785	XP_073565816.1
NW_027395785.1	85612	86249	XP_073565817.1
NW_027395785.1	86710	87139	XP_073565818.1
NW_027395785.1	87310	88527	XP_073565819.1
NW_027395785.1	88676	89458	XP_073565820.1
NW_027395785.1	89509	90029	XP_073565821.1
NW_027395785.1	90756	91689	XP_073565822.1
NW_027395785.1	92683	93568	XP_073565823.1
NW_027395785.1	93749	95686	XP_073565824.1
NW_027395785.1	96111	98015	XP_073565825.1
NW_027395785.1	98119	99682	XP_073565826.1
NW_027395785.1	100444	102522	XP_073565827.1
NW_027395785.1	102592	103984	XP_073565828.1
NW_027395785.1	104428	105731	XP_073565829.1
NW_027395785.1	105802	106811	XP_073565830.1
NW_027395785.1	108812	111365	XP_073565831.1
NW_027395785.1	111365	114477	XP_073565832.1
NW_027395785.1	115965	117207	XP_073565833.1
NW_027395785.1	117270	117824	XP_073565834.1
NW_027395785.1	118731	119100	XP_073565835.1
NW_027395785.1	120529	121585	XP_073565836.1
NW_027395785.1	122758	124081	XP_073565837.1
NW_027395785.1	125718	127964	XP_073565838.1
NW_027395785.1	128898	129789	XP_073565839.1
NW_027395785.1	130028	131612	XP_073565840.1
NW_027395785.1	132033	133933	XP_073565841.1
NW_027395785.1	134244	135373	XP_073565842.1
NW_027395785.1	135643	137448	XP_073565843.1
NW_027395785.1	137518	139291	XP_073565844.1
NW_027395785.1	140744	141500	XP_073565845.1
NW_027395785.1	143565	144477	XP_073565846.1
NW_027395785.1	144846	147102	XP_073565847.1
NW_027395785.1	147093	148731	XP_073565848.1
NW_027395785.1	149119	153458	XP_073565849.1
NW_027395785.1	153741	155026	XP_073565850.1
NW_027395785.1	155780	158002	XP_073565851.1
NW_027395785.1	158137	159211	XP_073565852.1
NW_027395785.1	159937	161651	XP_073565853.1
NW_027395785.1	161777	163686	XP_073565854.1
NW_027395785.1	164021	165877	XP_073565855.1
NW_027395785.1	166316	168503	XP_073565856.1
NW_027395785.1	169192	170323	XP_073565857.1
NW_027395786.1	584	2100	XP_073565723.1
NW_027395786.1	3783	6080	XP_073565724.1
NW_027395786.1	5131	6080	XP_073565725.1
NW_027395786.1	6081	8605	XP_073565726.1
NW_027395786.1	8605	10209	XP_073565727.1
NW_027395786.1	10648	12020	XP_073565728.1
NW_027395786.1	15029	20665	XP_073565729.1
NW_027395786.1	20983	21320	XP_073565730.1
NW_027395786.1	22892	23935	XP_073565731.1
NW_027395786.1	27769	28623	XP_073565732.1
NW_027395786.1	28332	31287	XP_073565733.1
NW_027395786.1	31822	33977	XP_073565734.1
NW_027395786.1	34107	36281	XP_073565735.1
NW_027395786.1	36280	41101	XP_073565736.1
NW_027395786.1	42054	42850	XP_073565737.1
NW_027395786.1	42985	46379	XP_073565738.1
NW_027395786.1	46637	47724	XP_073565739.1
NW_027395786.1	47816	49985	XP_073565740.1
NW_027395786.1	51119	52560	XP_073565741.1
NW_027395786.1	54748	56895	XP_073565742.1
NW_027395786.1	57458	58599	XP_073565743.1
NW_027395786.1	58672	62160	XP_073565744.1
NW_027395786.1	62369	63338	XP_073565745.1
NW_027395786.1	63416	64548	XP_073565746.1
NW_027395786.1	65534	69429	XP_073565747.1
NW_027395786.1	69480	69847	XP_073565748.1
NW_027395786.1	70201	71436	XP_073565749.1
NW_027395786.1	71479	74342	XP_073565750.1
NW_027395786.1	74505	75869	XP_073565751.1
NW_027395786.1	75869	77229	XP_073565752.1
NW_027395786.1	77261	78960	XP_073565753.1
NW_027395786.1	79997	80803	XP_073565754.1
NW_027395786.1	81832	82390	XP_073565755.1
NW_027395786.1	83338	85331	XP_073565756.1
NW_027395786.1	92206	92781	XP_073565757.1
NW_027395786.1	95702	96744	XP_073565758.1
NW_027395786.1	98593	99980	XP_073565759.1
NW_027395786.1	99694	101670	XP_073565760.1
NW_027395786.1	102167	104008	XP_073565761.1
NW_027395786.1	104409	105586	XP_073565762.1
NW_027395786.1	107306	108544	XP_073565763.1
NW_027395786.1	108510	111646	XP_073565764.1
NW_027395786.1	112189	113450	XP_073565765.1
NW_027395786.1	113701	115075	XP_073565766.1
NW_027395786.1	115339	115969	XP_073565767.1
NW_027395786.1	115950	117432	XP_073565768.1
NW_027395786.1	120714	123887	XP_073565769.1
NW_027395786.1	124442	127184	XP_073565770.1
NW_027395786.1	128013	130685	XP_073565771.1
NW_027395786.1	130809	132363	XP_073565772.1
NW_027395786.1	132339	133697	XP_073565773.1
NW_027395786.1	133697	136022	XP_073565774.1
NW_027395786.1	136039	139026	XP_073565775.1
NW_027395786.1	139130	142738	XP_073565776.1
NW_027395786.1	143167	145555	XP_073565777.1
NW_027395786.1	145829	148955	XP_073565778.1
NW_027395786.1	149012	149602	XP_073565779.1
NW_027395786.1	149646	151609	XP_073565780.1
NW_027395786.1	153968	156865	XP_073565781.1
NW_027395786.1	158480	161201	XP_073565782.1
NW_027395787.1	1089	3017	XP_073565655.1
NW_027395787.1	4458	5648	XP_073565656.1
NW_027395787.1	5785	7448	XP_073565657.1
NW_027395787.1	7560	8373	XP_073565658.1
NW_027395787.1	8396	10357	XP_073565659.1
NW_027395787.1	10334	12467	XP_073565660.1
NW_027395787.1	12887	14509	XP_073565661.1
NW_027395787.1	16198	18299	XP_073565662.1
NW_027395787.1	19253	20573	XP_073565663.1
NW_027395787.1	20788	23020	XP_073565664.1
NW_027395787.1	23203	25166	XP_073565665.1
NW_027395787.1	25806	27528	XP_073565666.1
NW_027395787.1	27089	29723	XP_073565667.1
NW_027395787.1	30679	32867	XP_073565668.1
NW_027395787.1	33584	34578	XP_073565669.1
NW_027395787.1	34579	35673	XP_073565670.1
NW_027395787.1	35579	36262	XP_073565671.1
NW_027395787.1	35671	37207	XP_073565672.1
NW_027395787.1	37201	37958	XP_073565673.1
NW_027395787.1	37958	39597	XP_073565674.1
NW_027395787.1	39531	41622	XP_073565675.1
NW_027395787.1	41784	42479	XP_073565676.1
NW_027395787.1	42846	43377	XP_073565677.1
NW_027395787.1	44643	47798	XP_073565678.1
NW_027395787.1	48422	49781	XP_073565679.1
NW_027395787.1	49975	51016	XP_073565680.1
NW_027395787.1	52300	54121	XP_073565681.1
NW_027395787.1	54442	57717	XP_073565682.1
NW_027395787.1	58621	60982	XP_073565683.1
NW_027395787.1	60537	62769	XP_073565684.1
NW_027395787.1	66705	67133	XP_073565685.1
NW_027395787.1	67920	68619	XP_073565686.1
NW_027395787.1	69868	70393	XP_073565687.1
NW_027395787.1	73879	74312	XP_073565688.1
NW_027395787.1	77903	78947	XP_073565689.1
NW_027395787.1	79262	80192	XP_073565690.1
NW_027395787.1	80786	81521	XP_073565691.1
NW_027395787.1	82587	90683	XP_073565692.1
NW_027395787.1	91113	92698	XP_073565693.1
NW_027395787.1	93478	94705	XP_073565694.1
NW_027395787.1	95283	95871	XP_073565695.1
NW_027395787.1	96238	98631	XP_073565696.1
NW_027395787.1	99233	101254	XP_073565697.1
NW_027395787.1	101717	104732	XP_073565698.1
NW_027395787.1	107984	109046	XP_073565699.1
NW_027395787.1	109263	111145	XP_073565700.1
NW_027395787.1	111200	112640	XP_073565701.1
NW_027395787.1	112939	114588	XP_073565702.1
NW_027395787.1	114610	116096	XP_073565703.1
NW_027395787.1	116296	118320	XP_073565704.1
NW_027395787.1	118646	119893	XP_073565705.1
NW_027395787.1	119829	122087	XP_073565706.1
NW_027395787.1	122840	123356	XP_073565707.1
NW_027395787.1	123966	124485	XP_073565708.1
NW_027395787.1	125449	127899	XP_073565709.1
NW_027395787.1	128402	130463	XP_073565710.1
NW_027395787.1	130105	132311	XP_073565711.1
NW_027395787.1	132242	133139	XP_073565712.1
NW_027395787.1	133852	134786	XP_073565713.1
NW_027395787.1	135166	136926	XP_073565714.1
NW_027395787.1	138667	140686	XP_073565715.1
NW_027395787.1	140888	142892	XP_073565716.1
NW_027395787.1	143286	145125	XP_073565717.1
NW_027395787.1	145204	146903	XP_073565718.1
NW_027395787.1	147155	148768	XP_073565719.1
NW_027395787.1	148946	151002	XP_073565720.1
NW_027395787.1	151026	152716	XP_073565721.1
NW_027395787.1	153894	154461	XP_073565722.1
NW_027395788.1	3218	4937	XP_073565597.1
NW_027395788.1	5157	7487	XP_073565598.1
NW_027395788.1	7504	10012	XP_073565599.1
NW_027395788.1	10331	10841	XP_073565600.1
NW_027395788.1	11304	13215	XP_073565601.1
NW_027395788.1	14277	16074	XP_073565602.1
NW_027395788.1	16003	17774	XP_073565603.1
NW_027395788.1	18283	20658	XP_073565604.1
NW_027395788.1	21615	23250	XP_073565605.1
NW_027395788.1	24436	28673	XP_073565606.1
NW_027395788.1	29057	29970	XP_073565607.1
NW_027395788.1	30349	31715	XP_073565608.1
NW_027395788.1	31714	32843	XP_073565609.1
NW_027395788.1	32929	36652	XP_073565610.1
NW_027395788.1	36926	39305	XP_073565611.1
NW_027395788.1	39319	41015	XP_073565612.1
NW_027395788.1	41015	41841	XP_073565613.1
NW_027395788.1	41944	44011	XP_073565614.1
NW_027395788.1	44083	44962	XP_073565615.1
NW_027395788.1	45577	47460	XP_073565616.1
NW_027395788.1	47604	48959	XP_073565617.1
NW_027395788.1	49246	50853	XP_073565618.1
NW_027395788.1	50875	51841	XP_073565619.1
NW_027395788.1	52009	53212	XP_073565620.1
NW_027395788.1	53844	55608	XP_073565621.1
NW_027395788.1	61635	64281	XP_073565622.1
NW_027395788.1	65106	66286	XP_073565623.1
NW_027395788.1	66401	67869	XP_073565624.1
NW_027395788.1	68244	69162	XP_073565625.1
NW_027395788.1	69089	71693	XP_073565626.1
NW_027395788.1	74145	74990	XP_073565627.1
NW_027395788.1	75263	76819	XP_073565628.1
NW_027395788.1	76932	79149	XP_073565629.1
NW_027395788.1	79491	83618	XP_073565630.1
NW_027395788.1	84066	86130	XP_073565631.1
NW_027395788.1	86265	87771	XP_073565632.1
NW_027395788.1	87909	89310	XP_073565633.1
NW_027395788.1	90193	92009	XP_073565634.1
NW_027395788.1	92241	93272	XP_073565635.1
NW_027395788.1	93412	95225	XP_073565636.1
NW_027395788.1	96200	99919	XP_073565637.1
NW_027395788.1	100639	103550	XP_073565638.1
NW_027395788.1	103795	105425	XP_073565639.1
NW_027395788.1	106055	107767	XP_073565640.1
NW_027395788.1	108100	109944	XP_073565641.1
NW_027395788.1	110071	112055	XP_073565642.1
NW_027395788.1	113719	116765	XP_073565643.1
NW_027395788.1	117313	120588	XP_073565644.1
NW_027395788.1	120668	122231	XP_073565645.1
NW_027395788.1	123546	124004	XP_073565646.1
NW_027395788.1	124235	125284	XP_073565647.1
NW_027395788.1	126844	128835	XP_073565648.1
NW_027395788.1	128991	132103	XP_073565649.1
NW_027395788.1	133101	135099	XP_073565650.1
NW_027395788.1	136474	138861	XP_073565651.1
NW_027395788.1	141512	145732	XP_073565652.1
NW_027395788.1	145922	146709	XP_073565653.1
NW_027395788.1	147766	149941	XP_073565654.1
NW_027395789.1	346	1266	XP_073565534.1
NW_027395789.1	1383	3451	XP_073565535.1
NW_027395789.1	3874	5841	XP_073565536.1
NW_027395789.1	6288	9445	XP_073565537.1
NW_027395789.1	11306	14015	XP_073565538.1
NW_027395789.1	15579	16410	XP_073565539.1
NW_027395789.1	16523	19042	XP_073565540.1
NW_027395789.1	19866	21709	XP_073565541.1
NW_027395789.1	21941	24380	XP_073565542.1
NW_027395789.1	24844	27044	XP_073565543.1
NW_027395789.1	27070	35379	XP_073565544.1
NW_027395789.1	35737	36868	XP_073565545.1
NW_027395789.1	37893	39526	XP_073565546.1
NW_027395789.1	39934	40955	XP_073565547.1
NW_027395789.1	41445	42612	XP_073565548.1
NW_027395789.1	43518	45433	XP_073565549.1
NW_027395789.1	45830	47760	XP_073565550.1
NW_027395789.1	47871	48653	XP_073565551.1
NW_027395789.1	49004	51082	XP_073565552.1
NW_027395789.1	51141	53427	XP_073565553.1
NW_027395789.1	53744	55242	XP_073565554.1
NW_027395789.1	55889	56567	XP_073565555.1
NW_027395789.1	58690	61205	XP_073565556.1
NW_027395789.1	60280	61205	XP_073565557.1
NW_027395789.1	63317	64504	XP_073565558.1
NW_027395789.1	64691	65938	XP_073565559.1
NW_027395789.1	67351	68173	XP_073565560.1
NW_027395789.1	68469	70250	XP_073565561.1
NW_027395789.1	72705	76480	XP_073565562.1
NW_027395789.1	78218	82707	XP_073565563.1
NW_027395789.1	82975	83983	XP_073565564.1
NW_027395789.1	84167	84915	XP_073565565.1
NW_027395789.1	85132	87836	XP_073565566.1
NW_027395789.1	88071	89126	XP_073565567.1
NW_027395789.1	89127	90486	XP_073565568.1
NW_027395789.1	90627	92199	XP_073565569.1
NW_027395789.1	92538	93774	XP_073565570.1
NW_027395789.1	93774	95214	XP_073565571.1
NW_027395789.1	95416	98219	XP_073565572.1
NW_027395789.1	98709	100860	XP_073565573.1
NW_027395789.1	100994	103327	XP_073565574.1
NW_027395789.1	104015	104829	XP_073565575.1
NW_027395789.1	104890	106648	XP_073565576.1
NW_027395789.1	106806	107722	XP_073565577.1
NW_027395789.1	108371	108744	XP_073565578.1
NW_027395789.1	108378	110534	XP_073565579.1
NW_027395789.1	112311	115197	XP_073565580.1
NW_027395789.1	116875	119075	XP_073565581.1
NW_027395789.1	119313	119871	XP_073565582.1
NW_027395789.1	120967	122702	XP_073565583.1
NW_027395789.1	123129	124057	XP_073565584.1
NW_027395789.1	124277	126562	XP_073565585.1
NW_027395789.1	126692	131455	XP_073565586.1
NW_027395789.1	131489	133603	XP_073565587.1
NW_027395789.1	133537	133945	XP_073565588.1
NW_027395789.1	135510	136907	XP_073565589.1
NW_027395789.1	137208	138850	XP_073565590.1
NW_027395789.1	138692	139905	XP_073565591.1
NW_027395789.1	139540	140907	XP_073565592.1
NW_027395789.1	141155	142547	XP_073565593.1
NW_027395789.1	142145	144111	XP_073565594.1
NW_027395789.1	144517	145391	XP_073565595.1
NW_027395789.1	146706	148773	XP_073565596.1
NW_027395790.1	2338	3641	XP_073565472.1
NW_027395790.1	4041	4854	XP_073565473.1
NW_027395790.1	5664	7154	XP_073565474.1
NW_027395790.1	7881	10152	XP_073565475.1
NW_027395790.1	10683	12381	XP_073565476.1
NW_027395790.1	13878	14672	XP_073565477.1
NW_027395790.1	15900	18785	XP_073565478.1
NW_027395790.1	20330	21207	XP_073565479.1
NW_027395790.1	22977	24733	XP_073565480.1
NW_027395790.1	26078	28449	XP_073565481.1
NW_027395790.1	27892	30253	XP_073565482.1
NW_027395790.1	29592	32028	XP_073565483.1
NW_027395790.1	32271	33735	XP_073565484.1
NW_027395790.1	34125	35289	XP_073565485.1
NW_027395790.1	35957	37423	XP_073565486.1
NW_027395790.1	37462	37767	XP_073565487.1
NW_027395790.1	37697	38543	XP_073565488.1
NW_027395790.1	39438	41414	XP_073565489.1
NW_027395790.1	41918	44136	XP_073565490.1
NW_027395790.1	44396	47082	XP_073565491.1
NW_027395790.1	47980	49847	XP_073565492.1
NW_027395790.1	51072	53203	XP_073565493.1
NW_027395790.1	53368	55901	XP_073565494.1
NW_027395790.1	55951	57501	XP_073565495.1
NW_027395790.1	58338	58829	XP_073565496.1
NW_027395790.1	59180	61212	XP_073565497.1
NW_027395790.1	63470	65894	XP_073565498.1
NW_027395790.1	68633	70228	XP_073565499.1
NW_027395790.1	71912	73367	XP_073565500.1
NW_027395790.1	74199	75294	XP_073565501.1
NW_027395790.1	75459	76912	XP_073565502.1
NW_027395790.1	77989	78803	XP_073565503.1
NW_027395790.1	79792	83047	XP_073565504.1
NW_027395790.1	83440	84141	XP_073565505.1
NW_027395790.1	84473	85157	XP_073565506.1
NW_027395790.1	87291	89197	XP_073565507.1
NW_027395790.1	90837	92337	XP_073565508.1
NW_027395790.1	93076	94432	XP_073565509.1
NW_027395790.1	94995	95897	XP_073565510.1
NW_027395790.1	96014	96862	XP_073565511.1
NW_027395790.1	98396	99084	XP_073565512.1
NW_027395790.1	99643	101278	XP_073565513.1
NW_027395790.1	101356	102468	XP_073565514.1
NW_027395790.1	105191	106474	XP_073565515.1
NW_027395790.1	106846	107278	XP_073565516.1
NW_027395790.1	108885	109821	XP_073565517.1
NW_027395790.1	111736	112342	XP_073565518.1
NW_027395790.1	116620	120309	XP_073565519.1
NW_027395790.1	120403	121317	XP_073565520.1
NW_027395790.1	121489	122418	XP_073565521.1
NW_027395790.1	122959	125814	XP_073565522.1
NW_027395790.1	125764	127104	XP_073565523.1
NW_027395790.1	127237	128817	XP_073565524.1
NW_027395790.1	129979	132280	XP_073565525.1
NW_027395790.1	132834	133398	XP_073565526.1
NW_027395790.1	133881	134382	XP_073565527.1
NW_027395790.1	135356	136001	XP_073565528.1
NW_027395790.1	136152	137984	XP_073565529.1
NW_027395790.1	138781	140149	XP_073565530.1
NW_027395790.1	140780	141826	XP_073565531.1
NW_027395790.1	143177	144213	XP_073565532.1
NW_027395790.1	144559	146290	XP_073565533.1
NW_027395791.1	19	1164	XP_073565412.1
NW_027395791.1	1091	3714	XP_073565413.1
NW_027395791.1	5030	7105	XP_073565414.1
NW_027395791.1	7229	9206	XP_073565415.1
NW_027395791.1	9534	10150	XP_073565416.1
NW_027395791.1	10872	12249	XP_073565417.1
NW_027395791.1	13211	14287	XP_073565418.1
NW_027395791.1	14320	15082	XP_073565419.1
NW_027395791.1	15074	15707	XP_073565420.1
NW_027395791.1	15707	16794	XP_073565421.1
NW_027395791.1	18959	20490	XP_073565422.1
NW_027395791.1	21289	23303	XP_073565423.1
NW_027395791.1	23859	25139	XP_073565424.1
NW_027395791.1	25090	25479	XP_073565425.1
NW_027395791.1	25126	26264	XP_073565426.1
NW_027395791.1	26418	31280	XP_073565427.1
NW_027395791.1	31282	33435	XP_073565428.1
NW_027395791.1	33783	34627	XP_073565429.1
NW_027395791.1	35111	39283	XP_073565430.1
NW_027395791.1	39283	40902	XP_073565431.1
NW_027395791.1	41055	42508	XP_073565432.1
NW_027395791.1	45049	47146	XP_073565433.1
NW_027395791.1	47146	47743	XP_073565434.1
NW_027395791.1	47648	49333	XP_073565435.1
NW_027395791.1	49349	50465	XP_073565436.1
NW_027395791.1	56617	61417	XP_073565437.1
NW_027395791.1	61953	62559	XP_073565438.1
NW_027395791.1	65030	66551	XP_073565439.1
NW_027395791.1	67788	70050	XP_073565440.1
NW_027395791.1	69691	72223	XP_073565441.1
NW_027395791.1	72231	74464	XP_073565442.1
NW_027395791.1	74801	75835	XP_073565443.1
NW_027395791.1	76750	77636	XP_073565444.1
NW_027395791.1	79715	81750	XP_073565445.1
NW_027395791.1	83962	86826	XP_073565446.1
NW_027395791.1	87395	88673	XP_073565447.1
NW_027395791.1	88939	90860	XP_073565448.1
NW_027395791.1	90353	92067	XP_073565449.1
NW_027395791.1	93201	95421	XP_073565450.1
NW_027395791.1	96209	98121	XP_073565451.1
NW_027395791.1	98387	100227	XP_073565452.1
NW_027395791.1	100778	102626	XP_073565453.1
NW_027395791.1	102585	104296	XP_073565454.1
NW_027395791.1	105102	105615	XP_073565455.1
NW_027395791.1	105641	106888	XP_073565456.1
NW_027395791.1	106888	107899	XP_073565457.1
NW_027395791.1	108168	115039	XP_073565458.1
NW_027395791.1	115150	116375	XP_073565459.1
NW_027395791.1	116375	117404	XP_073565460.1
NW_027395791.1	118153	122181	XP_073565461.1
NW_027395791.1	123330	126007	XP_073565462.1
NW_027395791.1	126063	127970	XP_073565463.1
NW_027395791.1	128860	131182	XP_073565464.1
NW_027395791.1	131533	132861	XP_073565465.1
NW_027395791.1	136869	137210	XP_073565466.1
NW_027395791.1	137223	141147	XP_073565467.1
NW_027395791.1	141233	142542	XP_073565468.1
NW_027395791.1	143343	143939	XP_073565469.1
NW_027395791.1	144080	145873	XP_073565470.1
NW_027395791.1	145711	146097	XP_073565471.1
NW_027395792.1	1410	2720	XP_073565349.1
NW_027395792.1	2859	4305	XP_073565350.1
NW_027395792.1	5347	6060	XP_073565351.1
NW_027395792.1	7575	8239	XP_073565352.1
NW_027395792.1	10219	11121	XP_073565353.1
NW_027395792.1	11866	13438	XP_073565354.1
NW_027395792.1	13436	15011	XP_073565355.1
NW_027395792.1	15161	17255	XP_073565356.1
NW_027395792.1	16947	19752	XP_073565357.1
NW_027395792.1	20019	21406	XP_073565358.1
NW_027395792.1	21552	22534	XP_073565359.1
NW_027395792.1	22667	24956	XP_073565360.1
NW_027395792.1	25237	26657	XP_073565361.1
NW_027395792.1	26812	28349	XP_073565362.1
NW_027395792.1	28792	31933	XP_073565363.1
NW_027395792.1	32073	34083	XP_073565364.1
NW_027395792.1	34384	39117	XP_073565365.1
NW_027395792.1	39358	40288	XP_073565366.1
NW_027395792.1	40521	41075	XP_073565367.1
NW_027395792.1	41081	41854	XP_073565368.1
NW_027395792.1	42317	42916	XP_073565369.1
NW_027395792.1	43020	49900	XP_073565370.1
NW_027395792.1	51223	52555	XP_073565371.1
NW_027395792.1	55204	56062	XP_073565372.1
NW_027395792.1	55204	57059	XP_073565373.1
NW_027395792.1	57258	58628	XP_073565374.1
NW_027395792.1	59471	60003	XP_073565375.1
NW_027395792.1	60533	62181	XP_073565376.1
NW_027395792.1	62221	63354	XP_073565377.1
NW_027395792.1	63481	64372	XP_073565378.1
NW_027395792.1	66076	68289	XP_073565379.1
NW_027395792.1	68571	69473	XP_073565380.1
NW_027395792.1	70514	72868	XP_073565381.1
NW_027395792.1	72893	73842	XP_073565382.1
NW_027395792.1	73842	76997	XP_073565383.1
NW_027395792.1	77121	78688	XP_073565384.1
NW_027395792.1	78687	79855	XP_073565385.1
NW_027395792.1	80366	81530	XP_073565386.1
NW_027395792.1	82826	86959	XP_073565387.1
NW_027395792.1	87191	90025	XP_073565388.1
NW_027395792.1	89856	91379	XP_073565389.1
NW_027395792.1	90909	92122	XP_073565390.1
NW_027395792.1	93445	96187	XP_073565391.1
NW_027395792.1	96957	98071	XP_073565392.1
NW_027395792.1	98366	100454	XP_073565393.1
NW_027395792.1	100619	101703	XP_073565394.1
NW_027395792.1	101856	102766	XP_073565395.1
NW_027395792.1	102860	104011	XP_073565396.1
NW_027395792.1	103952	105096	XP_073565397.1
NW_027395792.1	105019	108084	XP_073565398.1
NW_027395792.1	108644	112586	XP_073565399.1
NW_027395792.1	113165	113932	XP_073565400.1
NW_027395792.1	114250	115539	XP_073565401.1
NW_027395792.1	115539	117469	XP_073565402.1
NW_027395792.1	118278	118831	XP_073565403.1
NW_027395792.1	119469	120261	XP_073565404.1
NW_027395792.1	120649	122733	XP_073565405.1
NW_027395792.1	122314	127188	XP_073565406.1
NW_027395792.1	129242	133522	XP_073565407.1
NW_027395792.1	133522	134226	XP_073565408.1
NW_027395792.1	134270	136195	XP_073565409.1
NW_027395792.1	135877	136616	XP_073565410.1
NW_027395792.1	137223	141721	XP_073565411.1
NW_027395793.1	33	1154	XP_073565300.1
NW_027395793.1	1292	2562	XP_073565301.1
NW_027395793.1	2789	3584	XP_073565302.1
NW_027395793.1	5073	6688	XP_073565303.1
NW_027395793.1	9744	11824	XP_073565304.1
NW_027395793.1	12035	14172	XP_073565305.1
NW_027395793.1	14382	15753	XP_073565306.1
NW_027395793.1	16331	18352	XP_073565307.1
NW_027395793.1	18466	19865	XP_073565308.1
NW_027395793.1	20343	22547	XP_073565309.1
NW_027395793.1	25397	27199	XP_073565310.1
NW_027395793.1	28431	30456	XP_073565311.1
NW_027395793.1	31082	33041	XP_073565312.1
NW_027395793.1	34370	36989	XP_073565313.1
NW_027395793.1	39039	40218	XP_073565314.1
NW_027395793.1	40133	42085	XP_073565315.1
NW_027395793.1	42591	43285	XP_073565316.1
NW_027395793.1	43990	47215	XP_073565317.1
NW_027395793.1	47522	48380	XP_073565318.1
NW_027395793.1	48645	49734	XP_073565319.1
NW_027395793.1	51514	52189	XP_073565320.1
NW_027395793.1	52189	52635	XP_073565321.1
NW_027395793.1	52691	54717	XP_073565322.1
NW_027395793.1	54946	57164	XP_073565323.1
NW_027395793.1	57281	58070	XP_073565324.1
NW_027395793.1	58055	62585	XP_073565325.1
NW_027395793.1	62923	64018	XP_073565326.1
NW_027395793.1	64343	69521	XP_073565327.1
NW_027395793.1	70576	71465	XP_073565328.1
NW_027395793.1	76417	77559	XP_073565329.1
NW_027395793.1	78226	79555	XP_073565330.1
NW_027395793.1	80924	82529	XP_073565331.1
NW_027395793.1	82922	84032	XP_073565332.1
NW_027395793.1	84001	85935	XP_073565333.1
NW_027395793.1	85774	89148	XP_073565334.1
NW_027395793.1	89836	90781	XP_073565335.1
NW_027395793.1	98920	100704	XP_073565336.1
NW_027395793.1	101556	102965	XP_073565337.1
NW_027395793.1	103831	109347	XP_073565338.1
NW_027395793.1	109594	110786	XP_073565339.1
NW_027395793.1	111192	113831	XP_073565340.1
NW_027395793.1	113713	116656	XP_073565341.1
NW_027395793.1	118368	119716	XP_073565342.1
NW_027395793.1	119849	121959	XP_073565343.1
NW_027395793.1	122349	123027	XP_073565344.1
NW_027395793.1	123304	129274	XP_073565345.1
NW_027395793.1	130007	132258	XP_073565346.1
NW_027395793.1	132437	134107	XP_073565347.1
NW_027395793.1	134323	136135	XP_073565348.1
NW_027395794.1	13	1223	XP_073565248.1
NW_027395794.1	1270	3173	XP_073565249.1
NW_027395794.1	3819	4377	XP_073565250.1
NW_027395794.1	5894	7395	XP_073565251.1
NW_027395794.1	8330	9884	XP_073565252.1
NW_027395794.1	10108	12098	XP_073565253.1
NW_027395794.1	12259	12766	XP_073565254.1
NW_027395794.1	13476	14862	XP_073565255.1
NW_027395794.1	14956	16977	XP_073565256.1
NW_027395794.1	18175	20725	XP_073565257.1
NW_027395794.1	20759	21431	XP_073565258.1
NW_027395794.1	23387	24726	XP_073565259.1
NW_027395794.1	25730	26616	XP_073565260.1
NW_027395794.1	27031	30484	XP_073565261.1
NW_027395794.1	29617	30484	XP_073565262.1
NW_027395794.1	31163	32957	XP_073565263.1
NW_027395794.1	33927	35970	XP_073565264.1
NW_027395794.1	37020	37860	XP_073565265.1
NW_027395794.1	38052	39439	XP_073565266.1
NW_027395794.1	39400	42347	XP_073565267.1
NW_027395794.1	43886	47096	XP_073565268.1
NW_027395794.1	48253	52325	XP_073565269.1
NW_027395794.1	53079	54171	XP_073565270.1
NW_027395794.1	54558	56433	XP_073565271.1
NW_027395794.1	57940	58825	XP_073565272.1
NW_027395794.1	58886	61238	XP_073565273.1
NW_027395794.1	61599	63405	XP_073565274.1
NW_027395794.1	69093	69576	XP_073565275.1
NW_027395794.1	71181	71823	XP_073565276.1
NW_027395794.1	74612	75831	XP_073565277.1
NW_027395794.1	76383	78256	XP_073565278.1
NW_027395794.1	78927	80163	XP_073565279.1
NW_027395794.1	80975	82248	XP_073565280.1
NW_027395794.1	82436	84089	XP_073565281.1
NW_027395794.1	84798	86858	XP_073565282.1
NW_027395794.1	87282	89074	XP_073565283.1
NW_027395794.1	91153	93489	XP_073565284.1
NW_027395794.1	93788	95815	XP_073565285.1
NW_027395794.1	95902	99582	XP_073565286.1
NW_027395794.1	100085	102314	XP_073565287.1
NW_027395794.1	103815	105740	XP_073565288.1
NW_027395794.1	106310	108813	XP_073565289.1
NW_027395794.1	108559	110451	XP_073565290.1
NW_027395794.1	110817	112382	XP_073565291.1
NW_027395794.1	112539	113873	XP_073565292.1
NW_027395794.1	114480	116090	XP_073565293.1
NW_027395794.1	116240	117436	XP_073565294.1
NW_027395794.1	118546	120342	XP_073565295.1
NW_027395794.1	121148	126012	XP_073565296.1
NW_027395794.1	126528	127951	XP_073565297.1
NW_027395794.1	129461	130447	XP_073565298.1
NW_027395794.1	130857	132251	XP_073565299.1
NW_027395795.1	456	2115	XP_073565194.1
NW_027395795.1	4615	6354	XP_073565195.1
NW_027395795.1	12005	13752	XP_073565196.1
NW_027395795.1	14320	15655	XP_073565197.1
NW_027395795.1	22804	24298	XP_073565198.1
NW_027395795.1	25009	26725	XP_073565199.1
NW_027395795.1	26720	28116	XP_073565200.1
NW_027395795.1	28302	29885	XP_073565201.1
NW_027395795.1	31244	32078	XP_073565202.1
NW_027395795.1	32384	33552	XP_073565203.1
NW_027395795.1	34008	35046	XP_073565204.1
NW_027395795.1	35514	37008	XP_073565205.1
NW_027395795.1	37480	38016	XP_073565206.1
NW_027395795.1	38241	39273	XP_073565207.1
NW_027395795.1	40132	42258	XP_073565208.1
NW_027395795.1	42999	44889	XP_073565209.1
NW_027395795.1	44750	45558	XP_073565210.1
NW_027395795.1	46301	47958	XP_073565211.1
NW_027395795.1	50971	51744	XP_073565212.1
NW_027395795.1	52122	54744	XP_073565213.1
NW_027395795.1	55011	57950	XP_073565214.1
NW_027395795.1	62302	64171	XP_073565215.1
NW_027395795.1	64258	66137	XP_073565216.1
NW_027395795.1	69468	70479	XP_073565217.1
NW_027395795.1	71237	73654	XP_073565218.1
NW_027395795.1	73678	74440	XP_073565219.1
NW_027395795.1	74469	75366	XP_073565220.1
NW_027395795.1	75387	76314	XP_073565221.1
NW_027395795.1	76691	79121	XP_073565222.1
NW_027395795.1	79300	80377	XP_073565223.1
NW_027395795.1	80773	82423	XP_073565224.1
NW_027395795.1	83805	84386	XP_073565225.1
NW_027395795.1	86213	87490	XP_073565226.1
NW_027395795.1	87966	89112	XP_073565227.1
NW_027395795.1	89761	91433	XP_073565228.1
NW_027395795.1	91450	92736	XP_073565229.1
NW_027395795.1	93916	95493	XP_073565230.1
NW_027395795.1	95493	96303	XP_073565231.1
NW_027395795.1	96608	97813	XP_073565232.1
NW_027395795.1	99071	100482	XP_073565233.1
NW_027395795.1	100617	102086	XP_073565234.1
NW_027395795.1	102386	103548	XP_073565235.1
NW_027395795.1	104138	104879	XP_073565236.1
NW_027395795.1	105057	106009	XP_073565237.1
NW_027395795.1	106423	108680	XP_073565238.1
NW_027395795.1	109281	109914	XP_073565239.1
NW_027395795.1	110926	113010	XP_073565240.1
NW_027395795.1	115756	116913	XP_073565241.1
NW_027395795.1	117242	118354	XP_073565242.1
NW_027395795.1	119566	121372	XP_073565243.1
NW_027395795.1	123521	124976	XP_073565244.1
NW_027395795.1	125916	128084	XP_073565245.1
NW_027395795.1	128791	129780	XP_073565246.1
NW_027395795.1	130786	131245	XP_073565247.1
NW_027395796.1	20	369	XP_073565138.1
NW_027395796.1	707	2550	XP_073565139.1
NW_027395796.1	2732	3839	XP_073565140.1
NW_027395796.1	7789	9820	XP_073565141.1
NW_027395796.1	10490	12943	XP_073565142.1
NW_027395796.1	12944	14408	XP_073565143.1
NW_027395796.1	16513	17319	XP_073565144.1
NW_027395796.1	17534	18821	XP_073565145.1
NW_027395796.1	19337	21871	XP_073565146.1
NW_027395796.1	24555	26561	XP_073565147.1
NW_027395796.1	27298	30308	XP_073565148.1
NW_027395796.1	31868	36715	XP_073565149.1
NW_027395796.1	37971	39762	XP_073565150.1
NW_027395796.1	39763	42091	XP_073565151.1
NW_027395796.1	42048	43172	XP_073565152.1
NW_027395796.1	43484	45266	XP_073565153.1
NW_027395796.1	45490	45855	XP_073565154.1
NW_027395796.1	46232	47726	XP_073565155.1
NW_027395796.1	48165	49053	XP_073565156.1
NW_027395796.1	49542	50054	XP_073565157.1
NW_027395796.1	50226	52501	XP_073565158.1
NW_027395796.1	53160	54994	XP_073565159.1
NW_027395796.1	59345	59938	XP_073565160.1
NW_027395796.1	61805	62713	XP_073565161.1
NW_027395796.1	64972	65662	XP_073565162.1
NW_027395796.1	67430	68300	XP_073565163.1
NW_027395796.1	68638	70052	XP_073565164.1
NW_027395796.1	69874	71155	XP_073565165.1
NW_027395796.1	71338	73311	XP_073565166.1
NW_027395796.1	73367	74564	XP_073565167.1
NW_027395796.1	74739	76413	XP_073565168.1
NW_027395796.1	76717	77730	XP_073565169.1
NW_027395796.1	77950	78604	XP_073565170.1
NW_027395796.1	80029	81141	XP_073565171.1
NW_027395796.1	82038	84170	XP_073565172.1
NW_027395796.1	84143	85492	XP_073565173.1
NW_027395796.1	85633	86550	XP_073565174.1
NW_027395796.1	86096	89262	XP_073565175.1
NW_027395796.1	89375	91114	XP_073565176.1
NW_027395796.1	91111	92070	XP_073565177.1
NW_027395796.1	92118	94826	XP_073565178.1
NW_027395796.1	94841	96318	XP_073565179.1
NW_027395796.1	96141	97365	XP_073565180.1
NW_027395796.1	97721	99363	XP_073565181.1
NW_027395796.1	99944	100622	XP_073565182.1
NW_027395796.1	100999	103516	XP_073565183.1
NW_027395796.1	103609	105726	XP_073565184.1
NW_027395796.1	106072	108880	XP_073565185.1
NW_027395796.1	109149	112059	XP_073565186.1
NW_027395796.1	112184	113708	XP_073565187.1
NW_027395796.1	113556	115132	XP_073565188.1
NW_027395796.1	115360	116303	XP_073565189.1
NW_027395796.1	116553	119078	XP_073565190.1
NW_027395796.1	121464	122538	XP_073565191.1
NW_027395796.1	123197	125311	XP_073565192.1
NW_027395796.1	126216	127772	XP_073565193.1
NW_027395797.1	11	571	XP_073565090.1
NW_027395797.1	1057	2217	XP_073565091.1
NW_027395797.1	2478	4402	XP_073565092.1
NW_027395797.1	5419	6189	XP_073565093.1
NW_027395797.1	6215	12720	XP_073565094.1
NW_027395797.1	13820	14029	XP_073565095.1
NW_027395797.1	14135	14810	XP_073565096.1
NW_027395797.1	16344	16963	XP_073565097.1
NW_027395797.1	18760	21542	XP_073565098.1
NW_027395797.1	25233	27026	XP_073565099.1
NW_027395797.1	28712	31227	XP_073565100.1
NW_027395797.1	34241	34777	XP_073565101.1
NW_027395797.1	40376	44444	XP_073565102.1
NW_027395797.1	44333	46527	XP_073565103.1
NW_027395797.1	46495	49783	XP_073565104.1
NW_027395797.1	52074	54818	XP_073565105.1
NW_027395797.1	55442	57524	XP_073565106.1
NW_027395797.1	58501	59650	XP_073565107.1
NW_027395797.1	59651	61177	XP_073565108.1
NW_027395797.1	63153	65494	XP_073565109.1
NW_027395797.1	65546	67530	XP_073565110.1
NW_027395797.1	67947	70311	XP_073565111.1
NW_027395797.1	70829	72333	XP_073565112.1
NW_027395797.1	73894	75753	XP_073565113.1
NW_027395797.1	76018	77095	XP_073565114.1
NW_027395797.1	77748	81298	XP_073565115.1
NW_027395797.1	82537	83818	XP_073565116.1
NW_027395797.1	83752	85557	XP_073565117.1
NW_027395797.1	85820	89122	XP_073565118.1
NW_027395797.1	89754	91742	XP_073565119.1
NW_027395797.1	91747	93367	XP_073565120.1
NW_027395797.1	93417	94645	XP_073565121.1
NW_027395797.1	94637	96139	XP_073565122.1
NW_027395797.1	96174	98679	XP_073565123.1
NW_027395797.1	98589	100378	XP_073565124.1
NW_027395797.1	100515	102146	XP_073565125.1
NW_027395797.1	102837	105389	XP_073565126.1
NW_027395797.1	105782	107671	XP_073565127.1
NW_027395797.1	107782	110151	XP_073565128.1
NW_027395797.1	110692	112871	XP_073565129.1
NW_027395797.1	113004	114131	XP_073565130.1
NW_027395797.1	114240	115177	XP_073565131.1
NW_027395797.1	115448	116822	XP_073565132.1
NW_027395797.1	117265	120274	XP_073565133.1
NW_027395797.1	120693	122782	XP_073565134.1
NW_027395797.1	123023	125110	XP_073565135.1
NW_027395797.1	124730	126198	XP_073565136.1
NW_027395797.1	126699	127087	XP_073565137.1
NW_027395798.1	824	3688	XP_073565039.1
NW_027395798.1	3689	6315	XP_073565040.1
NW_027395798.1	6428	7616	XP_073565041.1
NW_027395798.1	8441	10178	XP_073565042.1
NW_027395798.1	10565	13063	XP_073565043.1
NW_027395798.1	13785	16460	XP_073565044.1
NW_027395798.1	16279	17201	XP_073565045.1
NW_027395798.1	17656	19425	XP_073565046.1
NW_027395798.1	20091	22031	XP_073565047.1
NW_027395798.1	22334	23704	XP_073565048.1
NW_027395798.1	23767	25090	XP_073565049.1
NW_027395798.1	25650	29809	XP_073565050.1
NW_027395798.1	31513	33025	XP_073565051.1
NW_027395798.1	33004	33534	XP_073565052.1
NW_027395798.1	34521	35616	XP_073565053.1
NW_027395798.1	35719	38179	XP_073565054.1
NW_027395798.1	39124	40866	XP_073565055.1
NW_027395798.1	42607	43738	XP_073565056.1
NW_027395798.1	44750	45797	XP_073565057.1
NW_027395798.1	47222	48206	XP_073565058.1
NW_027395798.1	48226	50847	XP_073565059.1
NW_027395798.1	51478	54124	XP_073565060.1
NW_027395798.1	54103	55457	XP_073565061.1
NW_027395798.1	54856	55457	XP_073565062.1
NW_027395798.1	55849	56745	XP_073565063.1
NW_027395798.1	56918	58950	XP_073565064.1
NW_027395798.1	59037	61349	XP_073565065.1
NW_027395798.1	61349	63435	XP_073565066.1
NW_027395798.1	73605	76352	XP_073565067.1
NW_027395798.1	76358	78489	XP_073565068.1
NW_027395798.1	78468	80612	XP_073565069.1
NW_027395798.1	81338	83631	XP_073565070.1
NW_027395798.1	83821	84447	XP_073565071.1
NW_027395798.1	84502	86875	XP_073565072.1
NW_027395798.1	88322	90204	XP_073565073.1
NW_027395798.1	90689	91807	XP_073565074.1
NW_027395798.1	92543	93099	XP_073565075.1
NW_027395798.1	93922	96081	XP_073565076.1
NW_027395798.1	99343	99881	XP_073565077.1
NW_027395798.1	101590	102134	XP_073565078.1
NW_027395798.1	102702	104375	XP_073565079.1
NW_027395798.1	104985	105802	XP_073565080.1
NW_027395798.1	105821	106175	XP_073565081.1
NW_027395798.1	106183	107118	XP_073565082.1
NW_027395798.1	107723	108674	XP_073565083.1
NW_027395798.1	108896	110698	XP_073565084.1
NW_027395798.1	111061	111511	XP_073565085.1
NW_027395798.1	111952	113273	XP_073565086.1
NW_027395798.1	114141	118958	XP_073565087.1
NW_027395798.1	119267	122093	XP_073565088.1
NW_027395798.1	124993	126026	XP_073565089.1
NW_027395799.1	4798	5766	XP_073564983.1
NW_027395799.1	6632	7993	XP_073564984.1
NW_027395799.1	8183	10135	XP_073564985.1
NW_027395799.1	25646	27068	XP_073564986.1
NW_027395799.1	28932	30706	XP_073564987.1
NW_027395799.1	31205	33223	XP_073564988.1
NW_027395799.1	33339	34455	XP_073564989.1
NW_027395799.1	34647	35751	XP_073564990.1
NW_027395799.1	36134	36634	XP_073564991.1
NW_027395799.1	36952	38571	XP_073564992.1
NW_027395799.1	38775	39813	XP_073564993.1
NW_027395799.1	40013	41449	XP_073564994.1
NW_027395799.1	41975	43014	XP_073564995.1
NW_027395799.1	42992	45120	XP_073564996.1
NW_027395799.1	45382	46729	XP_073564997.1
NW_027395799.1	46578	47647	XP_073564998.1
NW_027395799.1	47575	49071	XP_073564999.1
NW_027395799.1	49322	51671	XP_073565000.1
NW_027395799.1	51721	52196	XP_073565001.1
NW_027395799.1	52298	53819	XP_073565002.1
NW_027395799.1	54187	55882	XP_073565003.1
NW_027395799.1	56098	57226	XP_073565004.1
NW_027395799.1	57490	58611	XP_073565005.1
NW_027395799.1	59002	60487	XP_073565006.1
NW_027395799.1	60656	62583	XP_073565007.1
NW_027395799.1	63128	64743	XP_073565008.1
NW_027395799.1	64956	66686	XP_073565009.1
NW_027395799.1	66716	68375	XP_073565010.1
NW_027395799.1	68475	69414	XP_073565011.1
NW_027395799.1	69529	71057	XP_073565012.1
NW_027395799.1	71108	72742	XP_073565013.1
NW_027395799.1	72981	73742	XP_073565014.1
NW_027395799.1	74051	75173	XP_073565015.1
NW_027395799.1	75173	76106	XP_073565016.1
NW_027395799.1	76430	78166	XP_073565017.1
NW_027395799.1	77998	79816	XP_073565018.1
NW_027395799.1	80077	81155	XP_073565019.1
NW_027395799.1	81692	90134	XP_073565020.1
NW_027395799.1	92989	95504	XP_073565021.1
NW_027395799.1	95720	97780	XP_073565022.1
NW_027395799.1	97706	98897	XP_073565023.1
NW_027395799.1	98891	100975	XP_073565024.1
NW_027395799.1	101272	102326	XP_073565025.1
NW_027395799.1	102536	103712	XP_073565026.1
NW_027395799.1	104055	107299	XP_073565027.1
NW_027395799.1	107299	109137	XP_073565028.1
NW_027395799.1	109103	110366	XP_073565029.1
NW_027395799.1	110571	112629	XP_073565030.1
NW_027395799.1	112857	113888	XP_073565031.1
NW_027395799.1	114472	116131	XP_073565032.1
NW_027395799.1	118106	119404	XP_073565033.1
NW_027395799.1	120280	120651	XP_073565034.1
NW_027395799.1	120933	121930	XP_073565035.1
NW_027395799.1	123363	124375	XP_073565036.1
NW_027395799.1	124541	125566	XP_073565037.1
NW_027395799.1	125727	126069	XP_073565038.1
NW_027395800.1	150	1293	XP_073564917.1
NW_027395800.1	1695	3845	XP_073564918.1
NW_027395800.1	4520	6801	XP_073564919.1
NW_027395800.1	6906	7777	XP_073564920.1
NW_027395800.1	8064	9215	XP_073564921.1
NW_027395800.1	9215	10198	XP_073564922.1
NW_027395800.1	10199	11746	XP_073564923.1
NW_027395800.1	11911	13483	XP_073564924.1
NW_027395800.1	13621	14686	XP_073564925.1
NW_027395800.1	14368	15827	XP_073564926.1
NW_027395800.1	16551	16919	XP_073564927.1
NW_027395800.1	16904	17782	XP_073564928.1
NW_027395800.1	18111	19517	XP_073564929.1
NW_027395800.1	19537	20827	XP_073564930.1
NW_027395800.1	20828	21794	XP_073564931.1
NW_027395800.1	22224	24225	XP_073564932.1
NW_027395800.1	24563	26531	XP_073564933.1
NW_027395800.1	27047	28923	XP_073564934.1
NW_027395800.1	28835	29679	XP_073564935.1
NW_027395800.1	29966	32460	XP_073564936.1
NW_027395800.1	32613	33621	XP_073564937.1
NW_027395800.1	35538	36787	XP_073564938.1
NW_027395800.1	36974	38860	XP_073564939.1
NW_027395800.1	38352	39557	XP_073564940.1
NW_027395800.1	39791	40927	XP_073564941.1
NW_027395800.1	42239	43451	XP_073564942.1
NW_027395800.1	43631	45493	XP_073564943.1
NW_027395800.1	46100	48831	XP_073564944.1
NW_027395800.1	48914	50444	XP_073564945.1
NW_027395800.1	51231	51773	XP_073564946.1
NW_027395800.1	51787	52612	XP_073564947.1
NW_027395800.1	53129	55398	XP_073564948.1
NW_027395800.1	55819	57878	XP_073564949.1
NW_027395800.1	58310	60125	XP_073564950.1
NW_027395800.1	60224	60980	XP_073564951.1
NW_027395800.1	61227	62583	XP_073564952.1
NW_027395800.1	63422	65049	XP_073564953.1
NW_027395800.1	65469	66488	XP_073564954.1
NW_027395800.1	66957	68650	XP_073564955.1
NW_027395800.1	68781	71082	XP_073564956.1
NW_027395800.1	72371	72762	XP_073564957.1
NW_027395800.1	73342	74014	XP_073564958.1
NW_027395800.1	75170	77014	XP_073564959.1
NW_027395800.1	79592	80798	XP_073564960.1
NW_027395800.1	80848	81628	XP_073564961.1
NW_027395800.1	83472	84486	XP_073564962.1
NW_027395800.1	85646	86484	XP_073564963.1
NW_027395800.1	86596	87480	XP_073564964.1
NW_027395800.1	88928	89732	XP_073564965.1
NW_027395800.1	89905	90298	XP_073564966.1
NW_027395800.1	91163	92783	XP_073564967.1
NW_027395800.1	93136	95235	XP_073564968.1
NW_027395800.1	95528	96731	XP_073564969.1
NW_027395800.1	97303	99171	XP_073564970.1
NW_027395800.1	99348	101958	XP_073564971.1
NW_027395800.1	102083	103639	XP_073564972.1
NW_027395800.1	104141	105229	XP_073564973.1
NW_027395800.1	106263	107004	XP_073564974.1
NW_027395800.1	107387	109429	XP_073564975.1
NW_027395800.1	109740	110715	XP_073564976.1
NW_027395800.1	111234	112309	XP_073564977.1
NW_027395800.1	112299	114095	XP_073564978.1
NW_027395800.1	115205	116423	XP_073564979.1
NW_027395800.1	116949	118368	XP_073564980.1
NW_027395800.1	118644	120796	XP_073564981.1
NW_027395800.1	122851	123877	XP_073564982.1
NW_027395801.1	6984	7305	XP_073564875.1
NW_027395801.1	8039	8642	XP_073564876.1
NW_027395801.1	9475	10288	XP_073564877.1
NW_027395801.1	15362	16100	XP_073564878.1
NW_027395801.1	16370	16837	XP_073564879.1
NW_027395801.1	17373	18349	XP_073564880.1
NW_027395801.1	19317	21519	XP_073564881.1
NW_027395801.1	22215	23263	XP_073564882.1
NW_027395801.1	23328	25468	XP_073564883.1
NW_027395801.1	26245	26809	XP_073564884.1
NW_027395801.1	40082	40631	XP_073564885.1
NW_027395801.1	41707	43129	XP_073564886.1
NW_027395801.1	43799	44723	XP_073564887.1
NW_027395801.1	45270	46007	XP_073564888.1
NW_027395801.1	46210	46744	XP_073564889.1
NW_027395801.1	50305	54673	XP_073564890.1
NW_027395801.1	55645	56590	XP_073564891.1
NW_027395801.1	57395	58527	XP_073564892.1
NW_027395801.1	58787	59920	XP_073564893.1
NW_027395801.1	60307	62714	XP_073564894.1
NW_027395801.1	63559	65781	XP_073564895.1
NW_027395801.1	66535	69210	XP_073564896.1
NW_027395801.1	69366	70825	XP_073564897.1
NW_027395801.1	71576	75091	XP_073564898.1
NW_027395801.1	75121	75358	XP_073564899.1
NW_027395801.1	76058	77655	XP_073564900.1
NW_027395801.1	77970	80160	XP_073564901.1
NW_027395801.1	80341	83316	XP_073564902.1
NW_027395801.1	82934	83614	XP_073564903.1
NW_027395801.1	83626	84784	XP_073564904.1
NW_027395801.1	85037	90461	XP_073564905.1
NW_027395801.1	90935	91937	XP_073564906.1
NW_027395801.1	92052	94579	XP_073564907.1
NW_027395801.1	95299	96505	XP_073564908.1
NW_027395801.1	96634	98287	XP_073564909.1
NW_027395801.1	100230	101059	XP_073564910.1
NW_027395801.1	101465	102527	XP_073564911.1
NW_027395801.1	105214	109047	XP_073564912.1
NW_027395801.1	109735	112097	XP_073564913.1
NW_027395801.1	112581	116681	XP_073564914.1
NW_027395801.1	117009	120568	XP_073564915.1
NW_027395801.1	120823	123483	XP_073564916.1
NW_027395802.1	1326	2553	XP_073564834.1
NW_027395802.1	3390	4107	XP_073564835.1
NW_027395802.1	4144	6390	XP_073564836.1
NW_027395802.1	6560	8358	XP_073564837.1
NW_027395802.1	9438	11133	XP_073564838.1
NW_027395802.1	11553	12472	XP_073564839.1
NW_027395802.1	16065	16677	XP_073564840.1
NW_027395802.1	19836	21340	XP_073564841.1
NW_027395802.1	21354	22843	XP_073564842.1
NW_027395802.1	22744	24189	XP_073564843.1
NW_027395802.1	24566	26952	XP_073564844.1
NW_027395802.1	27279	28426	XP_073564845.1
NW_027395802.1	28841	31126	XP_073564846.1
NW_027395802.1	31061	33903	XP_073564847.1
NW_027395802.1	34150	36651	XP_073564848.1
NW_027395802.1	36647	44071	XP_073564849.1
NW_027395802.1	44247	46697	XP_073564850.1
NW_027395802.1	47005	48810	XP_073564851.1
NW_027395802.1	49054	51797	XP_073564852.1
NW_027395802.1	53350	56279	XP_073564853.1
NW_027395802.1	56657	58700	XP_073564854.1
NW_027395802.1	58758	63639	XP_073564855.1
NW_027395802.1	63871	65600	XP_073564856.1
NW_027395802.1	67115	69086	XP_073564857.1
NW_027395802.1	69456	71141	XP_073564858.1
NW_027395802.1	71482	77197	XP_073564859.1
NW_027395802.1	77438	81068	XP_073564860.1
NW_027395802.1	81232	83289	XP_073564861.1
NW_027395802.1	85880	86620	XP_073564862.1
NW_027395802.1	87830	89323	XP_073564863.1
NW_027395802.1	89333	90414	XP_073564864.1
NW_027395802.1	90575	93725	XP_073564865.1
NW_027395802.1	93913	95440	XP_073564866.1
NW_027395802.1	95390	97296	XP_073564867.1
NW_027395802.1	97780	102088	XP_073564868.1
NW_027395802.1	102270	109739	XP_073564869.1
NW_027395802.1	110866	112806	XP_073564870.1
NW_027395802.1	113409	114351	XP_073564871.1
NW_027395802.1	115269	117224	XP_073564872.1
NW_027395802.1	118160	119670	XP_073564873.1
NW_027395802.1	120572	121696	XP_073564874.1
NW_027395803.1	270	1186	XP_073564820.1
NW_027395803.1	1414	4089	XP_073564821.1
NW_027395803.1	6545	10574	XP_073564822.1
NW_027395803.1	11928	15501	XP_073564823.1
NW_027395803.1	18565	19149	XP_073564824.1
NW_027395803.1	21028	23828	XP_073564825.1
NW_027395803.1	25645	34488	XP_073564826.1
NW_027395803.1	34863	36375	XP_073564827.1
NW_027395803.1	36804	38744	XP_073564828.1
NW_027395803.1	41594	44187	XP_073564829.1
NW_027395803.1	44687	46234	XP_073564830.1
NW_027395803.1	46388	48650	XP_073564831.1
NW_027395803.1	48703	49797	XP_073564832.1
NW_027395803.1	63546	64857	XP_073564833.1
NW_027395804.1	9	435	XP_073564767.1
NW_027395804.1	532	2271	XP_073564768.1
NW_027395804.1	2518	3319	XP_073564769.1
NW_027395804.1	3391	4534	XP_073564770.1
NW_027395804.1	4549	5271	XP_073564771.1
NW_027395804.1	6903	8326	XP_073564772.1
NW_027395804.1	9109	11245	XP_073564773.1
NW_027395804.1	11293	13736	XP_073564774.1
NW_027395804.1	13799	17192	XP_073564775.1
NW_027395804.1	17366	17978	XP_073564776.1
NW_027395804.1	18477	19620	XP_073564777.1
NW_027395804.1	19421	20946	XP_073564778.1
NW_027395804.1	24817	25911	XP_073564779.1
NW_027395804.1	26538	27909	XP_073564780.1
NW_027395804.1	28068	28981	XP_073564781.1
NW_027395804.1	29167	29951	XP_073564782.1
NW_027395804.1	30289	31709	XP_073564783.1
NW_027395804.1	31923	33478	XP_073564784.1
NW_027395804.1	33949	34596	XP_073564785.1
NW_027395804.1	34887	38014	XP_073564786.1
NW_027395804.1	40854	42921	XP_073564787.1
NW_027395804.1	43430	44729	XP_073564788.1
NW_027395804.1	47145	48249	XP_073564789.1
NW_027395804.1	48848	49657	XP_073564790.1
NW_027395804.1	50506	50869	XP_073564791.1
NW_027395804.1	52498	54127	XP_073564792.1
NW_027395804.1	56007	58317	XP_073564793.1
NW_027395804.1	58947	61949	XP_073564794.1
NW_027395804.1	61829	63036	XP_073564795.1
NW_027395804.1	63453	66881	XP_073564796.1
NW_027395804.1	67068	71608	XP_073564797.1
NW_027395804.1	72199	74259	XP_073564798.1
NW_027395804.1	73545	74259	XP_073564799.1
NW_027395804.1	74332	76232	XP_073564800.1
NW_027395804.1	76405	78521	XP_073564801.1
NW_027395804.1	79300	79678	XP_073564802.1
NW_027395804.1	80650	81612	XP_073564803.1
NW_027395804.1	81934	83590	XP_073564804.1
NW_027395804.1	83888	84686	XP_073564805.1
NW_027395804.1	85217	86993	XP_073564806.1
NW_027395804.1	87259	88693	XP_073564807.1
NW_027395804.1	88995	89825	XP_073564808.1
NW_027395804.1	89825	90403	XP_073564809.1
NW_027395804.1	90933	93067	XP_073564810.1
NW_027395804.1	94046	96262	XP_073564811.1
NW_027395804.1	96291	97625	XP_073564812.1
NW_027395804.1	98036	100569	XP_073564813.1
NW_027395804.1	101203	104210	XP_073564814.1
NW_027395804.1	104811	106220	XP_073564815.1
NW_027395804.1	106571	107090	XP_073564816.1
NW_027395804.1	107868	108736	XP_073564817.1
NW_027395804.1	108839	111890	XP_073564818.1
NW_027395804.1	112353	115205	XP_073564819.1
NW_027395805.1	2744	4330	XP_073564722.1
NW_027395805.1	6873	8396	XP_073564723.1
NW_027395805.1	10066	10917	XP_073564724.1
NW_027395805.1	11862	14698	XP_073564725.1
NW_027395805.1	14463	15345	XP_073564726.1
NW_027395805.1	16161	18021	XP_073564727.1
NW_027395805.1	18221	19197	XP_073564728.1
NW_027395805.1	19247	20556	XP_073564729.1
NW_027395805.1	21171	21720	XP_073564730.1
NW_027395805.1	23951	24873	XP_073564731.1
NW_027395805.1	27522	29469	XP_073564732.1
NW_027395805.1	29832	31763	XP_073564733.1
NW_027395805.1	32349	34195	XP_073564734.1
NW_027395805.1	34574	35654	XP_073564735.1
NW_027395805.1	35205	35704	XP_073564736.1
NW_027395805.1	36557	39455	XP_073564737.1
NW_027395805.1	40090	41566	XP_073564738.1
NW_027395805.1	43012	44771	XP_073564739.1
NW_027395805.1	45067	46941	XP_073564740.1
NW_027395805.1	47365	49109	XP_073564741.1
NW_027395805.1	49347	50336	XP_073564742.1
NW_027395805.1	51787	53455	XP_073564743.1
NW_027395805.1	53616	56043	XP_073564744.1
NW_027395805.1	56066	56733	XP_073564745.1
NW_027395805.1	57889	60349	XP_073564746.1
NW_027395805.1	60521	61912	XP_073564747.1
NW_027395805.1	62969	63380	XP_073564748.1
NW_027395805.1	63575	66547	XP_073564749.1
NW_027395805.1	63949	64385	XP_073564750.1
NW_027395805.1	66509	67052	XP_073564751.1
NW_027395805.1	67492	70852	XP_073564752.1
NW_027395805.1	71064	72669	XP_073564753.1
NW_027395805.1	74064	74795	XP_073564754.1
NW_027395805.1	75242	75758	XP_073564755.1
NW_027395805.1	77648	79076	XP_073564756.1
NW_027395805.1	79736	80993	XP_073564757.1
NW_027395805.1	82672	88405	XP_073564758.1
NW_027395805.1	89078	90826	XP_073564759.1
NW_027395805.1	90826	92245	XP_073564760.1
NW_027395805.1	92663	94201	XP_073564761.1
NW_027395805.1	95091	96911	XP_073564762.1
NW_027395805.1	98003	100012	XP_073564763.1
NW_027395805.1	99991	101971	XP_073564764.1
NW_027395805.1	101996	103291	XP_073564765.1
NW_027395805.1	103818	105546	XP_073564766.1
NW_027395806.1	780	4224	XP_073564673.1
NW_027395806.1	4400	5765	XP_073564674.1
NW_027395806.1	5847	6121	XP_073564675.1
NW_027395806.1	6984	9977	XP_073564676.1
NW_027395806.1	10422	11034	XP_073564677.1
NW_027395806.1	13055	13517	XP_073564678.1
NW_027395806.1	14961	15898	XP_073564679.1
NW_027395806.1	17898	19957	XP_073564680.1
NW_027395806.1	21936	23094	XP_073564681.1
NW_027395806.1	23295	24763	XP_073564682.1
NW_027395806.1	24764	25690	XP_073564683.1
NW_027395806.1	25901	27136	XP_073564684.1
NW_027395806.1	28159	29551	XP_073564685.1
NW_027395806.1	29665	30121	XP_073564686.1
NW_027395806.1	30527	32498	XP_073564687.1
NW_027395806.1	32482	33587	XP_073564688.1
NW_027395806.1	34901	36615	XP_073564689.1
NW_027395806.1	36180	36615	XP_073564690.1
NW_027395806.1	37317	39373	XP_073564691.1
NW_027395806.1	38898	40871	XP_073564692.1
NW_027395806.1	41426	43327	XP_073564693.1
NW_027395806.1	43758	45089	XP_073564694.1
NW_027395806.1	46376	50923	XP_073564695.1
NW_027395806.1	51337	51760	XP_073564696.1
NW_027395806.1	58775	61018	XP_073564697.1
NW_027395806.1	61056	62263	XP_073564698.1
NW_027395806.1	63680	65140	XP_073564699.1
NW_027395806.1	66082	66689	XP_073564700.1
NW_027395806.1	67305	68598	XP_073564701.1
NW_027395806.1	69002	70174	XP_073564702.1
NW_027395806.1	70750	71366	XP_073564703.1
NW_027395806.1	71366	73997	XP_073564704.1
NW_027395806.1	74146	74980	XP_073564705.1
NW_027395806.1	75620	77117	XP_073564706.1
NW_027395806.1	77740	79561	XP_073564707.1
NW_027395806.1	79974	83094	XP_073564708.1
NW_027395806.1	83318	84234	XP_073564709.1
NW_027395806.1	84629	85404	XP_073564710.1
NW_027395806.1	86161	87175	XP_073564711.1
NW_027395806.1	87690	89262	XP_073564712.1
NW_027395806.1	89748	91365	XP_073564713.1
NW_027395806.1	91753	92606	XP_073564714.1
NW_027395806.1	94116	95520	XP_073564715.1
NW_027395806.1	96704	99181	XP_073564716.1
NW_027395806.1	104770	106057	XP_073564717.1
NW_027395806.1	106655	108604	XP_073564718.1
NW_027395806.1	108720	111413	XP_073564719.1
NW_027395806.1	112950	113636	XP_073564720.1
NW_027395806.1	113824	114817	XP_073564721.1
NW_027395807.1	268	1445	XP_073564641.1
NW_027395807.1	1608	3360	XP_073564642.1
NW_027395807.1	3782	5611	XP_073564643.1
NW_027395807.1	5828	7205	XP_073564644.1
NW_027395807.1	7208	10206	XP_073564645.1
NW_027395807.1	10947	12907	XP_073564646.1
NW_027395807.1	13651	14981	XP_073564647.1
NW_027395807.1	14979	17213	XP_073564648.1
NW_027395807.1	17187	17945	XP_073564649.1
NW_027395807.1	18750	20832	XP_073564650.1
NW_027395807.1	22358	24500	XP_073564651.1
NW_027395807.1	24900	26723	XP_073564652.1
NW_027395807.1	27007	29719	XP_073564653.1
NW_027395807.1	30596	31159	XP_073564654.1
NW_027395807.1	31512	32572	XP_073564655.1
NW_027395807.1	32843	34714	XP_073564656.1
NW_027395807.1	39669	42255	XP_073564657.1
NW_027395807.1	44479	45791	XP_073564658.1
NW_027395807.1	46964	48898	XP_073564659.1
NW_027395807.1	49429	50246	XP_073564660.1
NW_027395807.1	51077	53352	XP_073564661.1
NW_027395807.1	56096	61123	XP_073564662.1
NW_027395807.1	62037	68614	XP_073564663.1
NW_027395807.1	71950	75005	XP_073564664.1
NW_027395807.1	93042	94492	XP_073564665.1
NW_027395807.1	95409	95976	XP_073564666.1
NW_027395807.1	96066	98214	XP_073564667.1
NW_027395807.1	98432	99930	XP_073564668.1
NW_027395807.1	102010	102916	XP_073564669.1
NW_027395807.1	103106	105108	XP_073564670.1
NW_027395807.1	105112	107218	XP_073564671.1
NW_027395807.1	107301	110841	XP_073564672.1
NW_027395808.1	292	1510	XP_073564606.1
NW_027395808.1	1716	4226	XP_073564607.1
NW_027395808.1	5995	7378	XP_073564608.1
NW_027395808.1	10414	11592	XP_073564609.1
NW_027395808.1	14106	15255	XP_073564610.1
NW_027395808.1	15637	16991	XP_073564611.1
NW_027395808.1	17660	19591	XP_073564612.1
NW_027395808.1	21184	24901	XP_073564613.1
NW_027395808.1	25398	26081	XP_073564614.1
NW_027395808.1	26280	26642	XP_073564615.1
NW_027395808.1	26645	27827	XP_073564616.1
NW_027395808.1	28325	29505	XP_073564617.1
NW_027395808.1	29580	31445	XP_073564618.1
NW_027395808.1	31576	34093	XP_073564619.1
NW_027395808.1	34853	38377	XP_073564620.1
NW_027395808.1	38990	40056	XP_073564621.1
NW_027395808.1	40011	41224	XP_073564622.1
NW_027395808.1	41246	43576	XP_073564623.1
NW_027395808.1	43937	47098	XP_073564624.1
NW_027395808.1	48018	49510	XP_073564625.1
NW_027395808.1	50233	69338	XP_073564626.1
NW_027395808.1	73080	78815	XP_073564627.1
NW_027395808.1	79001	83343	XP_073564628.1
NW_027395808.1	83571	85324	XP_073564629.1
NW_027395808.1	85494	87047	XP_073564630.1
NW_027395808.1	88765	90163	XP_073564631.1
NW_027395808.1	90172	92447	XP_073564632.1
NW_027395808.1	92659	93159	XP_073564633.1
NW_027395808.1	93961	96548	XP_073564634.1
NW_027395808.1	97224	100415	XP_073564635.1
NW_027395808.1	100898	103524	XP_073564636.1
NW_027395808.1	103610	104894	XP_073564637.1
NW_027395808.1	104793	105948	XP_073564638.1
NW_027395808.1	106117	107185	XP_073564639.1
NW_027395808.1	109405	110147	XP_073564640.1
NW_027395809.1	18	772	XP_073564573.1
NW_027395809.1	1187	3657	XP_073564574.1
NW_027395809.1	3876	5964	XP_073564575.1
NW_027395809.1	6080	8766	XP_073564576.1
NW_027395809.1	8848	10596	XP_073564577.1
NW_027395809.1	11169	13247	XP_073564578.1
NW_027395809.1	13376	15376	XP_073564579.1
NW_027395809.1	15993	18091	XP_073564580.1
NW_027395809.1	18430	21036	XP_073564581.1
NW_027395809.1	23473	26167	XP_073564582.1
NW_027395809.1	26382	27830	XP_073564583.1
NW_027395809.1	27826	29476	XP_073564584.1
NW_027395809.1	29675	32131	XP_073564585.1
NW_027395809.1	32558	36823	XP_073564586.1
NW_027395809.1	37068	38229	XP_073564587.1
NW_027395809.1	39998	43115	XP_073564588.1
NW_027395809.1	43132	44274	XP_073564589.1
NW_027395809.1	44101	45422	XP_073564590.1
NW_027395809.1	45555	46607	XP_073564591.1
NW_027395809.1	46798	51044	XP_073564592.1
NW_027395809.1	51716	55187	XP_073564593.1
NW_027395809.1	57025	62352	XP_073564594.1
NW_027395809.1	64560	68171	XP_073564595.1
NW_027395809.1	68350	74375	XP_073564596.1
NW_027395809.1	75063	76233	XP_073564597.1
NW_027395809.1	81492	84347	XP_073564598.1
NW_027395809.1	84841	91497	XP_073564599.1
NW_027395809.1	93742	95269	XP_073564600.1
NW_027395809.1	95741	97924	XP_073564601.1
NW_027395809.1	98429	100210	XP_073564602.1
NW_027395809.1	100209	102695	XP_073564603.1
NW_027395809.1	103251	103729	XP_073564604.1
NW_027395809.1	104227	105601	XP_073564605.1
NW_027395810.1	401	1815	XP_073564532.1
NW_027395810.1	2002	3922	XP_073564533.1
NW_027395810.1	4405	6640	XP_073564534.1
NW_027395810.1	6845	7863	XP_073564535.1
NW_027395810.1	7971	8467	XP_073564536.1
NW_027395810.1	8730	9297	XP_073564537.1
NW_027395810.1	10521	12117	XP_073564538.1
NW_027395810.1	12424	14596	XP_073564539.1
NW_027395810.1	14746	16462	XP_073564540.1
NW_027395810.1	16734	18052	XP_073564541.1
NW_027395810.1	18089	19736	XP_073564542.1
NW_027395810.1	20274	21691	XP_073564543.1
NW_027395810.1	21983	23886	XP_073564544.1
NW_027395810.1	24945	26541	XP_073564545.1
NW_027395810.1	26841	30305	XP_073564546.1
NW_027395810.1	30417	38214	XP_073564547.1
NW_027395810.1	38430	40281	XP_073564548.1
NW_027395810.1	40018	42477	XP_073564549.1
NW_027395810.1	42646	45588	XP_073564550.1
NW_027395810.1	45883	47811	XP_073564551.1
NW_027395810.1	47967	50038	XP_073564552.1
NW_027395810.1	51117	51539	XP_073564553.1
NW_027395810.1	51598	54107	XP_073564554.1
NW_027395810.1	54747	59035	XP_073564555.1
NW_027395810.1	59367	61200	XP_073564556.1
NW_027395810.1	61376	64520	XP_073564557.1
NW_027395810.1	66429	68007	XP_073564558.1
NW_027395810.1	67988	68573	XP_073564559.1
NW_027395810.1	68920	69904	XP_073564560.1
NW_027395810.1	70028	71240	XP_073564561.1
NW_027395810.1	71792	76927	XP_073564562.1
NW_027395810.1	77191	79158	XP_073564563.1
NW_027395810.1	79394	82453	XP_073564564.1
NW_027395810.1	83083	85190	XP_073564565.1
NW_027395810.1	85190	86964	XP_073564566.1
NW_027395810.1	86964	87884	XP_073564567.1
NW_027395810.1	88123	89639	XP_073564568.1
NW_027395810.1	90026	91531	XP_073564569.1
NW_027395810.1	92253	93525	XP_073564570.1
NW_027395810.1	95815	97907	XP_073564571.1
NW_027395810.1	98312	98689	XP_073564572.1
NW_027395811.1	1463	3345	XP_073564502.1
NW_027395811.1	4331	5775	XP_073564503.1
NW_027395811.1	17499	19295	XP_073564504.1
NW_027395811.1	21138	21992	XP_073564505.1
NW_027395811.1	22193	25772	XP_073564506.1
NW_027395811.1	25972	27318	XP_073564507.1
NW_027395811.1	27350	29382	XP_073564508.1
NW_027395811.1	31403	34222	XP_073564509.1
NW_027395811.1	34513	35904	XP_073564510.1
NW_027395811.1	36276	38009	XP_073564511.1
NW_027395811.1	38523	40070	XP_073564512.1
NW_027395811.1	40779	41613	XP_073564513.1
NW_027395811.1	42479	43145	XP_073564514.1
NW_027395811.1	43757	48582	XP_073564515.1
NW_027395811.1	49243	50986	XP_073564516.1
NW_027395811.1	51245	51501	XP_073564517.1
NW_027395811.1	51525	52545	XP_073564518.1
NW_027395811.1	53137	54097	XP_073564519.1
NW_027395811.1	54347	62357	XP_073564520.1
NW_027395811.1	62644	64025	XP_073564521.1
NW_027395811.1	64055	78758	XP_073564522.1
NW_027395811.1	79390	81376	XP_073564523.1
NW_027395811.1	83168	84138	XP_073564524.1
NW_027395811.1	85292	86316	XP_073564525.1
NW_027395811.1	86317	91330	XP_073564526.1
NW_027395811.1	91615	92296	XP_073564527.1
NW_027395811.1	92253	93667	XP_073564528.1
NW_027395811.1	93809	95938	XP_073564529.1
NW_027395811.1	96156	97889	XP_073564530.1
NW_027395811.1	97987	98485	XP_073564531.1
NW_027395812.1	23	3207	XP_073564475.1
NW_027395812.1	4100	7198	XP_073564476.1
NW_027395812.1	8445	8996	XP_073564477.1
NW_027395812.1	10895	11284	XP_073564478.1
NW_027395812.1	12016	13323	XP_073564479.1
NW_027395812.1	13324	17562	XP_073564480.1
NW_027395812.1	17581	19793	XP_073564481.1
NW_027395812.1	19793	20870	XP_073564482.1
NW_027395812.1	22065	24854	XP_073564483.1
NW_027395812.1	25383	39173	XP_073564484.1
NW_027395812.1	39422	41933	XP_073564485.1
NW_027395812.1	42773	44988	XP_073564486.1
NW_027395812.1	45586	48928	XP_073564487.1
NW_027395812.1	50273	50873	XP_073564488.1
NW_027395812.1	50933	53378	XP_073564489.1
NW_027395812.1	53512	54931	XP_073564490.1
NW_027395812.1	55001	56860	XP_073564491.1
NW_027395812.1	57791	58605	XP_073564492.1
NW_027395812.1	58727	63760	XP_073564493.1
NW_027395812.1	64070	66274	XP_073564494.1
NW_027395812.1	66465	69646	XP_073564495.1
NW_027395812.1	69695	70633	XP_073564496.1
NW_027395812.1	70858	76611	XP_073564497.1
NW_027395812.1	78829	84912	XP_073564498.1
NW_027395812.1	85479	89045	XP_073564499.1
NW_027395812.1	89304	91404	XP_073564500.1
NW_027395812.1	91732	93340	XP_073564501.1
NW_027395813.1	117	2568	XP_073564445.1
NW_027395813.1	3039	4565	XP_073564446.1
NW_027395813.1	4895	7445	XP_073564447.1
NW_027395813.1	7447	11713	XP_073564448.1
NW_027395813.1	11724	14137	XP_073564449.1
NW_027395813.1	14140	15916	XP_073564450.1
NW_027395813.1	15462	17530	XP_073564451.1
NW_027395813.1	18072	22024	XP_073564452.1
NW_027395813.1	24317	27084	XP_073564453.1
NW_027395813.1	29923	33008	XP_073564454.1
NW_027395813.1	33601	34924	XP_073564455.1
NW_027395813.1	34799	36564	XP_073564456.1
NW_027395813.1	36689	37889	XP_073564457.1
NW_027395813.1	38849	41021	XP_073564458.1
NW_027395813.1	42494	43720	XP_073564459.1
NW_027395813.1	44713	45548	XP_073564460.1
NW_027395813.1	46775	52539	XP_073564461.1
NW_027395813.1	54929	56348	XP_073564462.1
NW_027395813.1	63218	66225	XP_073564463.1
NW_027395813.1	66467	69549	XP_073564464.1
NW_027395813.1	70299	71447	XP_073564465.1
NW_027395813.1	71524	72234	XP_073564466.1
NW_027395813.1	74148	75882	XP_073564467.1
NW_027395813.1	75969	79685	XP_073564468.1
NW_027395813.1	80189	82002	XP_073564469.1
NW_027395813.1	82475	84188	XP_073564470.1
NW_027395813.1	84364	84845	XP_073564471.1
NW_027395813.1	86961	89398	XP_073564472.1
NW_027395813.1	90077	90999	XP_073564473.1
NW_027395813.1	91189	93110	XP_073564474.1
NW_027395814.1	1984	2566	XP_073564415.1
NW_027395814.1	10140	10943	XP_073564416.1
NW_027395814.1	11885	17432	XP_073564417.1
NW_027395814.1	17824	21260	XP_073564418.1
NW_027395814.1	23089	26806	XP_073564419.1
NW_027395814.1	27433	29159	XP_073564420.1
NW_027395814.1	29319	31125	XP_073564421.1
NW_027395814.1	31352	31974	XP_073564422.1
NW_027395814.1	31797	33066	XP_073564423.1
NW_027395814.1	33274	35297	XP_073564424.1
NW_027395814.1	35227	38374	XP_073564425.1
NW_027395814.1	38522	40383	XP_073564426.1
NW_027395814.1	40793	41183	XP_073564427.1
NW_027395814.1	42377	45389	XP_073564428.1
NW_027395814.1	45555	47057	XP_073564429.1
NW_027395814.1	47473	49179	XP_073564430.1
NW_027395814.1	49297	51622	XP_073564431.1
NW_027395814.1	52088	52565	XP_073564432.1
NW_027395814.1	52811	54580	XP_073564433.1
NW_027395814.1	56081	58095	XP_073564434.1
NW_027395814.1	58952	59673	XP_073564435.1
NW_027395814.1	59529	60892	XP_073564436.1
NW_027395814.1	63389	65897	XP_073564437.1
NW_027395814.1	66934	68644	XP_073564438.1
NW_027395814.1	68644	69620	XP_073564439.1
NW_027395814.1	69621	71375	XP_073564440.1
NW_027395814.1	71662	73938	XP_073564441.1
NW_027395814.1	76141	79178	XP_073564442.1
NW_027395814.1	79346	81824	XP_073564443.1
NW_027395814.1	82560	83376	XP_073564444.1
NW_027395815.1	300	1229	XP_073564386.1
NW_027395815.1	1247	2016	XP_073564387.1
NW_027395815.1	2464	4762	XP_073564388.1
NW_027395815.1	4855	6505	XP_073564389.1
NW_027395815.1	6920	8615	XP_073564390.1
NW_027395815.1	10072	12432	XP_073564391.1
NW_027395815.1	12632	14406	XP_073564392.1
NW_027395815.1	14869	16320	XP_073564393.1
NW_027395815.1	17501	20239	XP_073564394.1
NW_027395815.1	20949	22783	XP_073564395.1
NW_027395815.1	23720	25848	XP_073564396.1
NW_027395815.1	26745	27785	XP_073564397.1
NW_027395815.1	28754	29518	XP_073564398.1
NW_027395815.1	29739	31073	XP_073564399.1
NW_027395815.1	31651	33618	XP_073564400.1
NW_027395815.1	33773	35923	XP_073564401.1
NW_027395815.1	37045	38427	XP_073564402.1
NW_027395815.1	39527	40645	XP_073564403.1
NW_027395815.1	42624	43864	XP_073564404.1
NW_027395815.1	45652	46828	XP_073564405.1
NW_027395815.1	47544	50018	XP_073564406.1
NW_027395815.1	52094	61117	XP_073564407.1
NW_027395815.1	61808	64412	XP_073564408.1
NW_027395815.1	65911	67447	XP_073564409.1
NW_027395815.1	69700	70039	XP_073564410.1
NW_027395815.1	70569	72819	XP_073564411.1
NW_027395815.1	73419	74678	XP_073564412.1
NW_027395815.1	74559	75947	XP_073564413.1
NW_027395815.1	77522	80329	XP_073564414.1
NW_027395816.1	10082	12437	XP_073564363.1
NW_027395816.1	14084	15493	XP_073564364.1
NW_027395816.1	16181	18425	XP_073564365.1
NW_027395816.1	19599	21603	XP_073564366.1
NW_027395816.1	21994	23263	XP_073564367.1
NW_027395816.1	24112	24955	XP_073564368.1
NW_027395816.1	26472	27643	XP_073564369.1
NW_027395816.1	29732	31176	XP_073564370.1
NW_027395816.1	32217	34121	XP_073564371.1
NW_027395816.1	35003	37009	XP_073564372.1
NW_027395816.1	40108	40940	XP_073564373.1
NW_027395816.1	41758	42610	XP_073564374.1
NW_027395816.1	44359	45720	XP_073564375.1
NW_027395816.1	45719	46874	XP_073564376.1
NW_027395816.1	49988	51074	XP_073564377.1
NW_027395816.1	53249	55773	XP_073564378.1
NW_027395816.1	56178	56920	XP_073564379.1
NW_027395816.1	57699	59875	XP_073564380.1
NW_027395816.1	60409	64862	XP_073564381.1
NW_027395816.1	65450	67120	XP_073564382.1
NW_027395816.1	67341	70140	XP_073564383.1
NW_027395816.1	71517	72319	XP_073564384.1
NW_027395816.1	74056	74848	XP_073564385.1
NW_027395817.1	468	1679	XP_073564348.1
NW_027395817.1	1956	7007	XP_073564349.1
NW_027395817.1	7879	13342	XP_073564350.1
NW_027395817.1	13342	15506	XP_073564351.1
NW_027395817.1	16026	17346	XP_073564352.1
NW_027395817.1	17928	20232	XP_073564353.1
NW_027395817.1	20525	21216	XP_073564354.1
NW_027395817.1	22281	44077	XP_073564355.1
NW_027395817.1	44129	45436	XP_073564356.1
NW_027395817.1	46054	46633	XP_073564357.1
NW_027395817.1	52067	54211	XP_073564358.1
NW_027395817.1	55065	55665	XP_073564359.1
NW_027395817.1	55869	57066	XP_073564360.1
NW_027395817.1	57099	57761	XP_073564361.1
NW_027395817.1	69840	71173	XP_073564362.1
NW_027395818.1	2542	5906	XP_073564322.1
NW_027395818.1	6515	8629	XP_073564323.1
NW_027395818.1	9064	14870	XP_073564324.1
NW_027395818.1	15785	16611	XP_073564325.1
NW_027395818.1	18314	19411	XP_073564326.1
NW_027395818.1	19957	21944	XP_073564327.1
NW_027395818.1	22462	25256	XP_073564328.1
NW_027395818.1	26069	28979	XP_073564329.1
NW_027395818.1	29808	32811	XP_073564330.1
NW_027395818.1	33036	34479	XP_073564331.1
NW_027395818.1	34500	36109	XP_073564332.1
NW_027395818.1	36363	39024	XP_073564333.1
NW_027395818.1	39139	42453	XP_073564334.1
NW_027395818.1	43972	44960	XP_073564335.1
NW_027395818.1	44960	45805	XP_073564336.1
NW_027395818.1	46212	47761	XP_073564337.1
NW_027395818.1	48040	49373	XP_073564338.1
NW_027395818.1	49870	51217	XP_073564339.1
NW_027395818.1	51217	53553	XP_073564340.1
NW_027395818.1	53633	54692	XP_073564341.1
NW_027395818.1	54692	55279	XP_073564342.1
NW_027395818.1	55854	58163	XP_073564343.1
NW_027395818.1	58543	61535	XP_073564344.1
NW_027395818.1	61695	64217	XP_073564345.1
NW_027395818.1	65286	67000	XP_073564346.1
NW_027395818.1	68281	69803	XP_073564347.1
NW_027395819.1	4862	7695	XP_073564306.1
NW_027395819.1	10564	12409	XP_073564307.1
NW_027395819.1	13218	14711	XP_073564308.1
NW_027395819.1	21304	22905	XP_073564309.1
NW_027395819.1	23238	25168	XP_073564310.1
NW_027395819.1	30416	32318	XP_073564311.1
NW_027395819.1	32391	33489	XP_073564312.1
NW_027395819.1	34383	36120	XP_073564313.1
NW_027395819.1	37197	39033	XP_073564314.1
NW_027395819.1	39450	41341	XP_073564315.1
NW_027395819.1	41559	43692	XP_073564316.1
NW_027395819.1	45014	49136	XP_073564317.1
NW_027395819.1	50953	53340	XP_073564318.1
NW_027395819.1	53889	55848	XP_073564319.1
NW_027395819.1	57004	58047	XP_073564320.1
NW_027395819.1	63926	65725	XP_073564321.1
NW_027395820.1	386	2509	XP_073564279.1
NW_027395820.1	2584	4365	XP_073564280.1
NW_027395820.1	4764	5813	XP_073564281.1
NW_027395820.1	6369	8404	XP_073564282.1
NW_027395820.1	8034	9891	XP_073564283.1
NW_027395820.1	10734	10979	XP_073564284.1
NW_027395820.1	11212	12830	XP_073564285.1
NW_027395820.1	12985	14755	XP_073564286.1
NW_027395820.1	14677	16971	XP_073564287.1
NW_027395820.1	19441	19840	XP_073564288.1
NW_027395820.1	21390	22391	XP_073564289.1
NW_027395820.1	22407	23557	XP_073564290.1
NW_027395820.1	25046	26862	XP_073564291.1
NW_027395820.1	27391	29894	XP_073564292.1
NW_027395820.1	30852	32759	XP_073564293.1
NW_027395820.1	35047	36422	XP_073564294.1
NW_027395820.1	36415	38076	XP_073564295.1
NW_027395820.1	38076	40111	XP_073564296.1
NW_027395820.1	40313	45701	XP_073564297.1
NW_027395820.1	46211	47450	XP_073564298.1
NW_027395820.1	48037	49969	XP_073564299.1
NW_027395820.1	50195	51352	XP_073564300.1
NW_027395820.1	54106	55773	XP_073564301.1
NW_027395820.1	56207	57131	XP_073564302.1
NW_027395820.1	57196	60286	XP_073564303.1
NW_027395820.1	61599	63407	XP_073564304.1
NW_027395820.1	64679	65392	XP_073564305.1
NW_027395821.1	463	2896	XP_073564252.1
NW_027395821.1	3145	5108	XP_073564253.1
NW_027395821.1	7109	10341	XP_073564254.1
NW_027395821.1	10439	11711	XP_073564255.1
NW_027395821.1	11113	11711	XP_073564256.1
NW_027395821.1	11853	13523	XP_073564257.1
NW_027395821.1	14295	15250	XP_073564258.1
NW_027395821.1	15633	17703	XP_073564259.1
NW_027395821.1	17834	19026	XP_073564260.1
NW_027395821.1	21020	21377	XP_073564261.1
NW_027395821.1	21665	25017	XP_073564262.1
NW_027395821.1	25372	26615	XP_073564263.1
NW_027395821.1	27032	30543	XP_073564264.1
NW_027395821.1	31182	32553	XP_073564265.1
NW_027395821.1	33906	34960	XP_073564266.1
NW_027395821.1	35361	36675	XP_073564267.1
NW_027395821.1	39384	40035	XP_073564268.1
NW_027395821.1	41241	42215	XP_073564269.1
NW_027395821.1	43821	45331	XP_073564270.1
NW_027395821.1	45512	47338	XP_073564271.1
NW_027395821.1	47274	47780	XP_073564272.1
NW_027395821.1	48364	50363	XP_073564273.1
NW_027395821.1	51851	53212	XP_073564274.1
NW_027395821.1	55077	57003	XP_073564275.1
NW_027395821.1	57302	59460	XP_073564276.1
NW_027395821.1	59460	60335	XP_073564277.1
NW_027395821.1	60333	62842	XP_073564278.1
NW_027395822.1	5070	5495	XP_073564246.1
NW_027395822.1	8971	10849	XP_073564247.1
NW_027395822.1	24108	24962	XP_073564248.1
NW_027395822.1	25156	27180	XP_073564249.1
NW_027395822.1	50124	50903	XP_073564250.1
NW_027395822.1	51417	52711	XP_073564251.1
NW_027395823.1	151	592	XP_073564226.1
NW_027395823.1	595	1377	XP_073564227.1
NW_027395823.1	1639	2240	XP_073564228.1
NW_027395823.1	3281	4196	XP_073564229.1
NW_027395823.1	4432	6381	XP_073564230.1
NW_027395823.1	6273	6971	XP_073564231.1
NW_027395823.1	7906	8249	XP_073564232.1
NW_027395823.1	8467	9104	XP_073564233.1
NW_027395823.1	9791	12132	XP_073564234.1
NW_027395823.1	13908	14921	XP_073564235.1
NW_027395823.1	15490	16928	XP_073564236.1
NW_027395823.1	17748	19250	XP_073564237.1
NW_027395823.1	19613	21163	XP_073564238.1
NW_027395823.1	22150	24142	XP_073564239.1
NW_027395823.1	24714	29027	XP_073564240.1
NW_027395823.1	29156	29826	XP_073564241.1
NW_027395823.1	29994	31418	XP_073564242.1
NW_027395823.1	32559	33060	XP_073564243.1
NW_027395823.1	36702	38588	XP_073564244.1
NW_027395823.1	50984	52023	XP_073564245.1
NW_027395824.1	0	2103	XP_073564202.1
NW_027395824.1	3187	5190	XP_073564203.1
NW_027395824.1	5526	7164	XP_073564204.1
NW_027395824.1	7756	8923	XP_073564205.1
NW_027395824.1	9678	10986	XP_073564206.1
NW_027395824.1	11288	13341	XP_073564207.1
NW_027395824.1	13343	14530	XP_073564208.1
NW_027395824.1	14547	18783	XP_073564209.1
NW_027395824.1	20340	20946	XP_073564210.1
NW_027395824.1	21435	22430	XP_073564211.1
NW_027395824.1	23002	24671	XP_073564212.1
NW_027395824.1	25208	27812	XP_073564213.1
NW_027395824.1	28794	30318	XP_073564214.1
NW_027395824.1	31476	32928	XP_073564215.1
NW_027395824.1	33258	35361	XP_073564216.1
NW_027395824.1	35775	37274	XP_073564217.1
NW_027395824.1	37310	38835	XP_073564218.1
NW_027395824.1	39940	41041	XP_073564219.1
NW_027395824.1	42583	44828	XP_073564220.1
NW_027395824.1	44841	46010	XP_073564221.1
NW_027395824.1	46188	47982	XP_073564222.1
NW_027395824.1	48490	49380	XP_073564223.1
NW_027395824.1	49563	50184	XP_073564224.1
NW_027395824.1	50622	51903	XP_073564225.1
NW_027395825.1	74	1292	XP_073564180.1
NW_027395825.1	2054	3281	XP_073564181.1
NW_027395825.1	3626	4884	XP_073564182.1
NW_027395825.1	4942	6977	XP_073564183.1
NW_027395825.1	7533	8859	XP_073564184.1
NW_027395825.1	9756	11646	XP_073564185.1
NW_027395825.1	11990	18439	XP_073564186.1
NW_027395825.1	18871	19629	XP_073564187.1
NW_027395825.1	20005	21059	XP_073564188.1
NW_027395825.1	21490	23221	XP_073564189.1
NW_027395825.1	23384	24858	XP_073564190.1
NW_027395825.1	24710	26001	XP_073564191.1
NW_027395825.1	26442	27730	XP_073564192.1
NW_027395825.1	28701	30391	XP_073564193.1
NW_027395825.1	30392	31687	XP_073564194.1
NW_027395825.1	31878	33066	XP_073564195.1
NW_027395825.1	33543	34295	XP_073564196.1
NW_027395825.1	34935	37880	XP_073564197.1
NW_027395825.1	38304	40162	XP_073564198.1
NW_027395825.1	40344	42338	XP_073564199.1
NW_027395825.1	42679	45244	XP_073564200.1
NW_027395825.1	46321	46825	XP_073564201.1
NW_027395827.1	323	1316	XP_073564162.1
NW_027395827.1	1318	4275	XP_073564163.1
NW_027395827.1	4531	6229	XP_073564164.1
NW_027395827.1	6536	8736	XP_073564165.1
NW_027395827.1	8848	11238	XP_073564166.1
NW_027395827.1	13891	15821	XP_073564167.1
NW_027395827.1	16580	18519	XP_073564168.1
NW_027395827.1	18630	21839	XP_073564169.1
NW_027395827.1	23138	24422	XP_073564170.1
NW_027395827.1	24405	26939	XP_073564171.1
NW_027395827.1	27577	29582	XP_073564172.1
NW_027395827.1	29638	31564	XP_073564173.1
NW_027395827.1	34557	35314	XP_073564174.1
NW_027395827.1	35709	36136	XP_073564175.1
NW_027395827.1	36608	38557	XP_073564176.1
NW_027395827.1	38544	40215	XP_073564177.1
NW_027395827.1	40071	41694	XP_073564178.1
NW_027395827.1	43841	45005	XP_073564179.1
NW_027395828.1	4157	4842	XP_073564145.1
NW_027395828.1	7562	10315	XP_073564146.1
NW_027395828.1	10644	12707	XP_073564147.1
NW_027395828.1	13288	13655	XP_073564148.1
NW_027395828.1	14478	16143	XP_073564149.1
NW_027395828.1	16413	18075	XP_073564150.1
NW_027395828.1	19284	20417	XP_073564151.1
NW_027395828.1	20558	22428	XP_073564152.1
NW_027395828.1	22778	25206	XP_073564153.1
NW_027395828.1	25621	28642	XP_073564154.1
NW_027395828.1	28701	30511	XP_073564155.1
NW_027395828.1	30814	31792	XP_073564156.1
NW_027395828.1	32227	33625	XP_073564157.1
NW_027395828.1	33943	35491	XP_073564158.1
NW_027395828.1	35521	36790	XP_073564159.1
NW_027395828.1	36966	37654	XP_073564160.1
NW_027395828.1	37779	40496	XP_073564161.1
NW_027395829.1	5451	8101	XP_073564131.1
NW_027395829.1	8259	9035	XP_073564132.1
NW_027395829.1	10607	12054	XP_073564133.1
NW_027395829.1	12474	14569	XP_073564134.1
NW_027395829.1	16839	18224	XP_073564135.1
NW_027395829.1	18224	19775	XP_073564136.1
NW_027395829.1	20490	22252	XP_073564137.1
NW_027395829.1	22488	24317	XP_073564138.1
NW_027395829.1	24853	26350	XP_073564139.1
NW_027395829.1	27668	29396	XP_073564140.1
NW_027395829.1	30024	31928	XP_073564141.1
NW_027395829.1	31913	33324	XP_073564142.1
NW_027395829.1	34263	35990	XP_073564143.1
NW_027395829.1	36128	38798	XP_073564144.1
NW_027395830.1	111	3088	XP_073564115.1
NW_027395830.1	5509	6494	XP_073564116.1
NW_027395830.1	7188	9896	XP_073564117.1
NW_027395830.1	10308	15507	XP_073564118.1
NW_027395830.1	15563	17455	XP_073564119.1
NW_027395830.1	17801	19611	XP_073564120.1
NW_027395830.1	20453	21056	XP_073564121.1
NW_027395830.1	22217	24431	XP_073564122.1
NW_027395830.1	24746	27372	XP_073564123.1
NW_027395830.1	28926	29952	XP_073564124.1
NW_027395830.1	29963	31373	XP_073564125.1
NW_027395830.1	31901	32759	XP_073564126.1
NW_027395830.1	32804	33746	XP_073564127.1
NW_027395830.1	34154	35436	XP_073564128.1
NW_027395830.1	36048	36378	XP_073564129.1
NW_027395830.1	37641	38297	XP_073564130.1
NW_027395831.1	4401	5929	XP_073564113.1
NW_027395831.1	6305	7547	XP_073564114.1
NW_027395833.1	172	1421	XP_073564105.1
NW_027395833.1	1791	3323	XP_073564106.1
NW_027395833.1	4312	5654	XP_073564107.1
NW_027395833.1	6198	7935	XP_073564108.1
NW_027395833.1	8463	9692	XP_073564109.1
NW_027395833.1	9969	11948	XP_073564110.1
NW_027395833.1	21387	24338	XP_073564111.1
NW_027395833.1	28635	30162	XP_073564112.1
NW_027395834.1	624	1525	XP_073564094.1
NW_027395834.1	2347	3385	XP_073564095.1
NW_027395834.1	6394	8656	XP_073564096.1
NW_027395834.1	9437	10043	XP_073564097.1
NW_027395834.1	12249	13788	XP_073564098.1
NW_027395834.1	14166	15903	XP_073564099.1
NW_027395834.1	16450	18034	XP_073564100.1
NW_027395834.1	19630	20360	XP_073564101.1
NW_027395834.1	21347	22850	XP_073564102.1
NW_027395834.1	23971	24997	XP_073564103.1
NW_027395834.1	26346	27477	XP_073564104.1
NW_027395835.1	573	1377	XP_073564082.1
NW_027395835.1	2117	3888	XP_073564083.1
NW_027395835.1	5461	6506	XP_073564084.1
NW_027395835.1	6937	7863	XP_073564085.1
NW_027395835.1	8620	10730	XP_073564086.1
NW_027395835.1	11272	12941	XP_073564087.1
NW_027395835.1	15106	16564	XP_073564088.1
NW_027395835.1	16796	18186	XP_073564089.1
NW_027395835.1	18187	19066	XP_073564090.1
NW_027395835.1	19210	20105	XP_073564091.1
NW_027395835.1	21943	24714	XP_073564092.1
NW_027395835.1	25199	27458	XP_073564093.1
NW_027395836.1	4288	8606	XP_073564073.1
NW_027395836.1	8687	9970	XP_073564074.1
NW_027395836.1	10212	11696	XP_073564075.1
NW_027395836.1	11913	13363	XP_073564076.1
NW_027395836.1	12790	14722	XP_073564077.1
NW_027395836.1	15828	17440	XP_073564078.1
NW_027395836.1	17786	18901	XP_073564079.1
NW_027395836.1	21022	22545	XP_073564080.1
NW_027395836.1	23488	25096	XP_073564081.1
NW_027395837.1	294	941	XP_073564071.1
NW_027395837.1	1724	2550	XP_073564072.1
NW_027395838.1	4868	5220	XP_073564069.1
NW_027395838.1	5966	6847	XP_073564070.1
NW_027395840.1	296	4270	XP_073564060.1
NW_027395840.1	4906	6576	XP_073564061.1
NW_027395840.1	6591	8629	XP_073564062.1
NW_027395840.1	8165	9969	XP_073564063.1
NW_027395840.1	11940	14385	XP_073564064.1
NW_027395840.1	14498	15695	XP_073564065.1
NW_027395840.1	15954	18015	XP_073564066.1
NW_027395840.1	18923	20486	XP_073564067.1
NW_027395840.1	21487	24241	XP_073564068.1
NW_027395843.1	5641	6380	XP_073564054.1
NW_027395843.1	5641	7791	XP_073564053.1
NW_027395843.1	11334	13594	XP_073564055.1
NW_027395843.1	15865	17271	XP_073564056.1
NW_027395843.1	17418	18441	XP_073564057.1
NW_027395843.1	19377	21061	XP_073564058.1
NW_027395843.1	21494	21790	XP_073564059.1
NW_027395845.1	296	1877	XP_073564043.1
NW_027395845.1	2175	4447	XP_073564044.1
NW_027395845.1	5828	6612	XP_073564045.1
NW_027395845.1	6947	8173	XP_073564046.1
NW_027395845.1	8975	11680	XP_073564047.1
NW_027395845.1	12138	13249	XP_073564048.1
NW_027395845.1	13184	14160	XP_073564049.1
NW_027395845.1	14539	15190	XP_073564050.1
NW_027395845.1	15431	16551	XP_073564051.1
NW_027395845.1	17725	18988	XP_073564052.1
NW_027395860.1	5813	8259	XP_073564040.1
NW_027395860.1	9074	11147	XP_073564041.1
NW_027395860.1	11308	12618	XP_073564042.1
NW_027395862.1	17	973	XP_073564035.1
NW_027395862.1	1740	3316	XP_073564036.1
NW_027395862.1	4187	5583	XP_073564037.1
NW_027395862.1	6167	8375	XP_073564038.1
NW_027395862.1	8639	12664	XP_073564039.1
NW_027395863.1	114	4041	XP_073564031.1
NW_027395863.1	6536	7281	XP_073564032.1
NW_027395863.1	8103	9186	XP_073564033.1
NW_027395863.1	11387	12533	XP_073564034.1
NW_027395866.1	6379	7466	XP_073564028.1
NW_027395866.1	8171	10272	XP_073564029.1
NW_027395866.1	10778	12332	XP_073564030.1
NW_027395871.1	9097	11728	XP_073564027.1
NW_027395879.1	742	2641	XP_073564025.1
NW_027395879.1	5844	9311	XP_073564026.1
NW_027395882.1	995	2530	XP_073564020.1
NW_027395882.1	2237	3284	XP_073564021.1
NW_027395882.1	3572	5210	XP_073564022.1
NW_027395882.1	6802	8088	XP_073564023.1
NW_027395882.1	8488	8989	XP_073564024.1
NW_027395892.1	3572	5443	XP_073564019.1
NW_027395911.1	4	525	XP_073564016.1
NW_027395911.1	781	2129	XP_073564017.1
NW_027395911.1	2005	2827	XP_073564018.1
```
