## Supplementary File 2. BED files and Orthogroup tables for the Eurotiomycetes dataset generated using OrthoFinder and orthoSynAssign for "orthoSynAssign: refine orthogroups using synteny information": GCF_047715705.1.bed

```
NW_027395514.1	401	2042	XP_073552820.1
NW_027395514.1	2631	4389	XP_073552821.1
NW_027395514.1	5039	7969	XP_073552822.1
NW_027395514.1	8071	8809	XP_073552823.1
NW_027395514.1	8848	11826	XP_073552824.1
NW_027395514.1	13368	14548	XP_073552825.1
NW_027395514.1	14407	16183	XP_073552826.1
NW_027395514.1	16259	17810	XP_073552827.1
NW_027395514.1	18287	19662	XP_073552828.1
NW_027395514.1	20272	20725	XP_073552829.1
NW_027395514.1	20939	21415	XP_073552830.1
NW_027395514.1	21541	23728	XP_073552831.1
NW_027395514.1	23689	26057	XP_073552832.1
NW_027395514.1	28108	29965	XP_073552833.1
NW_027395514.1	30829	31909	XP_073552834.1
NW_027395514.1	31294	34126	XP_073552835.1
NW_027395514.1	33784	36100	XP_073552836.1
NW_027395514.1	36173	38971	XP_073552837.1
NW_027395514.1	40042	40508	XP_073552838.1
NW_027395514.1	40809	42538	XP_073552839.1
NW_027395514.1	42904	45250	XP_073552840.1
NW_027395514.1	45468	46582	XP_073552841.1
NW_027395514.1	46798	50271	XP_073552842.1
NW_027395514.1	50090	51685	XP_073552843.1
NW_027395514.1	52817	55537	XP_073552844.1
NW_027395514.1	55725	57566	XP_073552845.1
NW_027395514.1	57589	59093	XP_073552846.1
NW_027395514.1	59122	60468	XP_073552847.1
NW_027395514.1	62988	64137	XP_073552848.1
NW_027395514.1	64312	65855	XP_073552849.1
NW_027395514.1	65856	66876	XP_073552850.1
NW_027395514.1	66873	68691	XP_073552851.1
NW_027395514.1	69143	70264	XP_073552852.1
NW_027395514.1	70938	72898	XP_073552853.1
NW_027395514.1	72887	74120	XP_073552854.1
NW_027395514.1	74296	75244	XP_073552855.1
NW_027395514.1	75423	77566	XP_073552856.1
NW_027395514.1	79768	81532	XP_073552857.1
NW_027395514.1	82195	83825	XP_073552858.1
NW_027395514.1	84129	85181	XP_073552859.1
NW_027395514.1	85566	86711	XP_073552860.1
NW_027395514.1	86884	88122	XP_073552861.1
NW_027395514.1	88584	89945	XP_073552862.1
NW_027395514.1	89958	91740	XP_073552863.1
NW_027395514.1	91689	92380	XP_073552864.1
NW_027395514.1	92591	94951	XP_073552865.1
NW_027395514.1	95895	97549	XP_073552866.1
NW_027395514.1	99461	101317	XP_073552867.1
NW_027395514.1	101838	103844	XP_073552868.1
NW_027395514.1	103979	105984	XP_073552869.1
NW_027395514.1	105984	109083	XP_073552870.1
NW_027395514.1	109222	110118	XP_073552871.1
NW_027395514.1	110604	112591	XP_073552872.1
NW_027395514.1	112716	116004	XP_073552873.1
NW_027395514.1	117698	118257	XP_073552874.1
NW_027395514.1	118257	119877	XP_073552875.1
NW_027395514.1	120184	122345	XP_073552876.1
NW_027395514.1	122047	122320	XP_073552877.1
NW_027395514.1	122428	123776	XP_073552878.1
NW_027395514.1	124235	124790	XP_073552879.1
NW_027395514.1	124798	126402	XP_073552880.1
NW_027395514.1	125714	128604	XP_073552881.1
NW_027395514.1	129572	131572	XP_073552882.1
NW_027395514.1	131675	133734	XP_073552883.1
NW_027395514.1	133726	135201	XP_073552884.1
NW_027395514.1	135356	136532	XP_073552885.1
NW_027395514.1	136479	138224	XP_073552886.1
NW_027395514.1	141923	144131	XP_073552887.1
NW_027395514.1	146184	149950	XP_073552888.1
NW_027395514.1	150104	152266	XP_073552889.1
NW_027395514.1	152162	153169	XP_073552890.1
NW_027395514.1	153240	156727	XP_073552891.1
NW_027395514.1	156834	158672	XP_073552892.1
NW_027395514.1	159432	160900	XP_073552893.1
NW_027395514.1	161141	166975	XP_073552894.1
NW_027395514.1	167516	169839	XP_073552895.1
NW_027395514.1	169960	173364	XP_073552896.1
NW_027395514.1	173474	175662	XP_073552897.1
NW_027395514.1	175683	177387	XP_073552898.1
NW_027395514.1	177344	178743	XP_073552899.1
NW_027395514.1	179245	180003	XP_073552900.1
NW_027395514.1	180003	182052	XP_073552901.1
NW_027395514.1	182318	184374	XP_073552902.1
NW_027395514.1	186610	188914	XP_073552903.1
NW_027395514.1	189998	193576	XP_073552904.1
NW_027395514.1	193724	195341	XP_073552905.1
NW_027395514.1	195654	198182	XP_073552906.1
NW_027395514.1	199075	200403	XP_073552907.1
NW_027395514.1	200832	201693	XP_073552908.1
NW_027395514.1	201771	204241	XP_073552909.1
NW_027395514.1	204325	204991	XP_073552910.1
NW_027395514.1	206409	207629	XP_073552911.1
NW_027395514.1	207850	209452	XP_073552912.1
NW_027395514.1	209439	211100	XP_073552913.1
NW_027395514.1	211231	213578	XP_073552914.1
NW_027395514.1	214376	216970	XP_073552915.1
NW_027395514.1	216971	217568	XP_073552916.1
NW_027395514.1	218577	221033	XP_073552917.1
NW_027395514.1	221674	222802	XP_073552918.1
NW_027395514.1	223776	224836	XP_073552919.1
NW_027395514.1	226288	227726	XP_073552920.1
NW_027395514.1	227941	229559	XP_073552921.1
NW_027395514.1	230704	232334	XP_073552922.1
NW_027395514.1	232533	234030	XP_073552923.1
NW_027395514.1	235021	235231	XP_073552924.1
NW_027395514.1	236697	238833	XP_073552925.1
NW_027395514.1	243571	245619	XP_073552926.1
NW_027395514.1	245676	247617	XP_073552927.1
NW_027395514.1	247758	249183	XP_073552928.1
NW_027395514.1	249392	252287	XP_073552929.1
NW_027395514.1	252627	254211	XP_073552930.1
NW_027395514.1	256750	258365	XP_073552931.1
NW_027395514.1	260147	261876	XP_073552932.1
NW_027395514.1	262076	262706	XP_073552933.1
NW_027395514.1	263026	265685	XP_073552934.1
NW_027395514.1	265716	266610	XP_073552935.1
NW_027395514.1	266748	268387	XP_073552936.1
NW_027395514.1	268385	269380	XP_073552937.1
NW_027395514.1	269380	271061	XP_073552938.1
NW_027395514.1	272273	274135	XP_073552939.1
NW_027395514.1	274633	275914	XP_073552940.1
NW_027395514.1	277530	278823	XP_073552941.1
NW_027395514.1	278996	282220	XP_073552942.1
NW_027395514.1	282276	283412	XP_073552943.1
NW_027395514.1	283409	284491	XP_073552944.1
NW_027395514.1	285143	286339	XP_073552945.1
NW_027395514.1	286339	288057	XP_073552946.1
NW_027395514.1	288896	290921	XP_073552947.1
NW_027395514.1	290655	292395	XP_073552948.1
NW_027395514.1	293190	295420	XP_073552949.1
NW_027395514.1	305059	305349	XP_073552950.1
NW_027395514.1	308866	310780	XP_073552951.1
NW_027395514.1	310773	311595	XP_073552952.1
NW_027395514.1	321769	327397	XP_073552953.1
NW_027395514.1	328906	329816	XP_073552954.1
NW_027395514.1	330955	331870	XP_073552955.1
NW_027395514.1	331992	334995	XP_073552956.1
NW_027395514.1	335158	337235	XP_073552957.1
NW_027395514.1	337235	338778	XP_073552958.1
NW_027395514.1	338763	339937	XP_073552959.1
NW_027395514.1	340480	342625	XP_073552960.1
NW_027395514.1	342846	344367	XP_073552961.1
NW_027395514.1	344892	346950	XP_073552962.1
NW_027395514.1	347674	349619	XP_073552963.1
NW_027395514.1	349633	352769	XP_073552964.1
NW_027395514.1	352875	354415	XP_073552965.1
NW_027395514.1	354705	356233	XP_073552966.1
NW_027395514.1	357951	359200	XP_073552967.1
NW_027395514.1	362396	362722	XP_073552968.1
NW_027395514.1	363591	366607	XP_073552969.1
NW_027395514.1	366905	368449	XP_073552970.1
NW_027395514.1	368814	370245	XP_073552971.1
NW_027395514.1	370528	372837	XP_073552972.1
NW_027395514.1	373233	375325	XP_073552973.1
NW_027395514.1	375434	377212	XP_073552974.1
NW_027395514.1	377234	380861	XP_073552975.1
NW_027395514.1	381565	385585	XP_073552976.1
NW_027395514.1	385565	387203	XP_073552977.1
NW_027395514.1	388300	393714	XP_073552978.1
NW_027395514.1	394313	395323	XP_073552979.1
NW_027395514.1	395353	399083	XP_073552980.1
NW_027395514.1	403582	409311	XP_073552981.1
NW_027395514.1	411682	415166	XP_073552982.1
NW_027395514.1	415166	415715	XP_073552983.1
NW_027395514.1	415617	416188	XP_073552984.1
NW_027395514.1	416467	417075	XP_073552985.1
NW_027395514.1	417233	420311	XP_073552986.1
NW_027395514.1	422886	423811	XP_073552987.1
NW_027395514.1	423811	425170	XP_073552988.1
NW_027395514.1	425766	427286	XP_073552989.1
NW_027395514.1	427174	427748	XP_073552990.1
NW_027395514.1	428733	431193	XP_073552991.1
NW_027395514.1	432552	433855	XP_073552992.1
NW_027395514.1	434379	436060	XP_073552993.1
NW_027395514.1	436106	437874	XP_073552994.1
NW_027395514.1	437850	440801	XP_073552995.1
NW_027395514.1	441607	443080	XP_073552996.1
NW_027395514.1	447290	448401	XP_073552997.1
NW_027395514.1	449712	452370	XP_073552998.1
NW_027395514.1	452542	454495	XP_073552999.1
NW_027395514.1	454496	456280	XP_073553000.1
NW_027395514.1	458445	459717	XP_073553001.1
NW_027395514.1	460202	461026	XP_073553002.1
NW_027395514.1	462958	463587	XP_073553003.1
NW_027395514.1	467004	469809	XP_073553004.1
NW_027395514.1	470289	471751	XP_073553005.1
NW_027395514.1	472091	476274	XP_073553006.1
NW_027395514.1	481788	483415	XP_073553007.1
NW_027395514.1	484127	486161	XP_073553008.1
NW_027395514.1	486312	487747	XP_073553009.1
NW_027395514.1	487891	488559	XP_073553010.1
NW_027395514.1	488943	491088	XP_073553011.1
NW_027395514.1	491088	492100	XP_073553012.1
NW_027395514.1	492518	493837	XP_073553013.1
NW_027395514.1	494667	497967	XP_073553014.1
NW_027395514.1	498722	499969	XP_073553015.1
NW_027395514.1	500120	501302	XP_073553016.1
NW_027395514.1	502230	504647	XP_073553017.1
NW_027395514.1	505286	509319	XP_073553018.1
NW_027395514.1	509799	511696	XP_073553019.1
NW_027395514.1	511696	514523	XP_073553020.1
NW_027395514.1	518323	521775	XP_073553021.1
NW_027395514.1	522797	524216	XP_073553022.1
NW_027395514.1	524812	526194	XP_073553023.1
NW_027395514.1	526399	529511	XP_073553024.1
NW_027395514.1	529028	529721	XP_073553025.1
NW_027395514.1	531500	532257	XP_073553026.1
NW_027395514.1	535280	538266	XP_073553027.1
NW_027395514.1	540557	542201	XP_073553028.1
NW_027395514.1	542561	543581	XP_073553029.1
NW_027395514.1	543786	545357	XP_073553030.1
NW_027395514.1	546344	553410	XP_073553031.1
NW_027395514.1	553872	555400	XP_073553032.1
NW_027395514.1	556129	557969	XP_073553033.1
NW_027395514.1	558773	560703	XP_073553034.1
NW_027395514.1	561936	562520	XP_073553035.1
NW_027395514.1	562504	564143	XP_073553036.1
NW_027395514.1	564444	565524	XP_073553037.1
NW_027395514.1	565910	567920	XP_073553038.1
NW_027395514.1	567684	568393	XP_073553039.1
NW_027395514.1	568343	572105	XP_073553040.1
NW_027395514.1	572458	572974	XP_073553041.1
NW_027395514.1	572974	573533	XP_073553042.1
NW_027395514.1	573685	575196	XP_073553043.1
NW_027395514.1	576736	578727	XP_073553044.1
NW_027395514.1	579368	581006	XP_073553045.1
NW_027395514.1	581747	583536	XP_073553046.1
NW_027395514.1	583745	584953	XP_073553047.1
NW_027395514.1	585822	587964	XP_073553048.1
NW_027395514.1	588330	589508	XP_073553049.1
NW_027395514.1	589619	590944	XP_073553050.1
NW_027395514.1	591039	592577	XP_073553051.1
NW_027395514.1	592984	593606	XP_073553052.1
NW_027395514.1	593295	594992	XP_073553053.1
NW_027395514.1	595357	598268	XP_073553054.1
NW_027395514.1	598255	598801	XP_073553055.1
NW_027395514.1	599519	600994	XP_073553056.1
NW_027395514.1	600994	602230	XP_073553057.1
NW_027395514.1	602313	604684	XP_073553058.1
NW_027395514.1	606902	609773	XP_073553059.1
NW_027395514.1	610764	613575	XP_073553060.1
NW_027395514.1	614280	614486	XP_073553061.1
NW_027395514.1	619506	621464	XP_073553062.1
NW_027395514.1	620941	622015	XP_073553063.1
NW_027395514.1	622182	624201	XP_073553064.1
NW_027395514.1	625153	626175	XP_073553065.1
NW_027395514.1	626701	629201	XP_073553066.1
NW_027395514.1	629428	629822	XP_073553067.1
NW_027395514.1	629723	633060	XP_073553068.1
NW_027395514.1	633183	634233	XP_073553069.1
NW_027395514.1	634590	635408	XP_073553070.1
NW_027395514.1	635160	638200	XP_073553071.1
NW_027395514.1	638241	639539	XP_073553072.1
NW_027395514.1	639904	641735	XP_073553073.1
NW_027395514.1	642105	644263	XP_073553074.1
NW_027395514.1	644663	647232	XP_073553075.1
NW_027395514.1	647301	649558	XP_073553076.1
NW_027395514.1	649922	651325	XP_073553077.1
NW_027395514.1	651425	652550	XP_073553078.1
NW_027395514.1	652467	653953	XP_073553079.1
NW_027395514.1	653984	658035	XP_073553080.1
NW_027395514.1	658047	659536	XP_073553081.1
NW_027395514.1	659733	661301	XP_073553082.1
NW_027395514.1	661422	666545	XP_073553083.1
NW_027395514.1	666832	667414	XP_073553084.1
NW_027395514.1	667766	669415	XP_073553085.1
NW_027395514.1	670396	674032	XP_073553086.1
NW_027395514.1	674281	677351	XP_073553087.1
NW_027395514.1	677917	680618	XP_073553088.1
NW_027395514.1	681788	683686	XP_073553089.1
NW_027395514.1	685088	686076	XP_073553090.1
NW_027395514.1	686308	687600	XP_073553091.1
NW_027395514.1	687739	689428	XP_073553092.1
NW_027395514.1	689286	691010	XP_073553093.1
NW_027395514.1	694041	696004	XP_073553094.1
NW_027395514.1	697696	700154	XP_073553095.1
NW_027395514.1	701143	703216	XP_073553096.1
NW_027395514.1	703528	703952	XP_073553097.1
NW_027395514.1	704470	704901	XP_073553098.1
NW_027395514.1	706049	707304	XP_073553099.1
NW_027395514.1	709007	710053	XP_073553100.1
NW_027395514.1	710247	710779	XP_073553101.1
NW_027395514.1	712445	713918	XP_073553102.1
NW_027395514.1	714207	715977	XP_073553103.1
NW_027395514.1	717461	718158	XP_073553104.1
NW_027395514.1	719918	720821	XP_073553105.1
NW_027395514.1	721334	723474	XP_073553106.1
NW_027395514.1	724201	726453	XP_073553107.1
NW_027395514.1	726440	727029	XP_073553108.1
NW_027395514.1	728592	729877	XP_073553109.1
NW_027395514.1	730639	731871	XP_073553110.1
NW_027395514.1	732229	733942	XP_073553111.1
NW_027395514.1	734559	736440	XP_073553112.1
NW_027395514.1	737164	738105	XP_073553113.1
NW_027395514.1	738409	740929	XP_073553114.1
NW_027395514.1	744063	745945	XP_073553115.1
NW_027395514.1	746475	748645	XP_073553116.1
NW_027395514.1	750848	752140	XP_073553117.1
NW_027395514.1	752281	753725	XP_073553118.1
NW_027395514.1	755349	756557	XP_073553119.1
NW_027395514.1	757371	759183	XP_073553120.1
NW_027395514.1	759422	760401	XP_073553121.1
NW_027395514.1	760479	761406	XP_073553122.1
NW_027395514.1	761643	763799	XP_073553123.1
NW_027395514.1	764262	766800	XP_073553124.1
NW_027395514.1	766806	767640	XP_073553125.1
NW_027395514.1	768365	770017	XP_073553126.1
NW_027395514.1	771654	772908	XP_073553127.1
NW_027395514.1	775334	776493	XP_073553128.1
NW_027395514.1	777851	779700	XP_073553129.1
NW_027395514.1	781086	782418	XP_073553130.1
NW_027395514.1	783002	784256	XP_073553131.1
NW_027395514.1	785133	787114	XP_073553132.1
NW_027395514.1	787730	788556	XP_073553133.1
NW_027395514.1	791316	793719	XP_073553134.1
NW_027395514.1	795344	797236	XP_073553135.1
NW_027395514.1	798022	801790	XP_073553136.1
NW_027395514.1	803512	805186	XP_073553137.1
NW_027395514.1	808557	810704	XP_073553138.1
NW_027395514.1	813388	818212	XP_073553139.1
NW_027395514.1	823938	825905	XP_073553140.1
NW_027395514.1	826979	827546	XP_073553141.1
NW_027395514.1	830367	832395	XP_073553142.1
NW_027395514.1	832740	833927	XP_073553143.1
NW_027395514.1	834226	835313	XP_073553144.1
NW_027395514.1	835834	836884	XP_073553145.1
NW_027395514.1	836958	837571	XP_073553146.1
NW_027395514.1	838078	840779	XP_073553147.1
NW_027395514.1	840303	841512	XP_073553148.1
NW_027395514.1	841685	842732	XP_073553149.1
NW_027395514.1	843039	843820	XP_073553150.1
NW_027395514.1	843792	846661	XP_073553151.1
NW_027395514.1	847263	848283	XP_073553152.1
NW_027395514.1	848258	849882	XP_073553153.1
NW_027395514.1	849902	851338	XP_073553154.1
NW_027395514.1	851416	854406	XP_073553155.1
NW_027395514.1	854485	856619	XP_073553156.1
NW_027395514.1	856643	857484	XP_073553157.1
NW_027395514.1	857684	859275	XP_073553158.1
NW_027395514.1	859472	862337	XP_073553159.1
NW_027395514.1	862377	864165	XP_073553160.1
NW_027395514.1	864151	866247	XP_073553161.1
NW_027395514.1	866261	868252	XP_073553162.1
NW_027395514.1	871655	874416	XP_073553163.1
NW_027395514.1	874550	875672	XP_073553164.1
NW_027395514.1	875785	876151	XP_073553165.1
NW_027395514.1	876539	882959	XP_073553166.1
NW_027395514.1	886110	887071	XP_073553167.1
NW_027395514.1	887257	887949	XP_073553168.1
NW_027395514.1	888231	889455	XP_073553169.1
NW_027395514.1	889455	892245	XP_073553170.1
NW_027395514.1	892167	894729	XP_073553171.1
NW_027395514.1	892198	892924	XP_073553172.1
NW_027395514.1	894573	895968	XP_073553173.1
NW_027395514.1	896236	897518	XP_073553174.1
NW_027395514.1	900386	903393	XP_073553175.1
NW_027395514.1	903592	904672	XP_073553176.1
NW_027395514.1	904673	907735	XP_073553177.1
NW_027395514.1	907930	909427	XP_073553178.1
NW_027395514.1	909427	910681	XP_073553179.1
NW_027395514.1	911160	912299	XP_073553180.1
NW_027395514.1	912402	913289	XP_073553181.1
NW_027395514.1	913373	913924	XP_073553182.1
NW_027395514.1	914179	916412	XP_073553183.1
NW_027395514.1	920928	921856	XP_073553184.1
NW_027395514.1	921674	923245	XP_073553185.1
NW_027395514.1	923414	924854	XP_073553186.1
NW_027395514.1	924845	927237	XP_073553187.1
NW_027395514.1	927384	928473	XP_073553188.1
NW_027395514.1	928719	932451	XP_073553189.1
NW_027395514.1	932684	934677	XP_073553190.1
NW_027395514.1	936898	939382	XP_073553191.1
NW_027395514.1	939582	940857	XP_073553192.1
NW_027395514.1	940992	944208	XP_073553193.1
NW_027395514.1	944757	946514	XP_073553194.1
NW_027395514.1	947528	949118	XP_073553195.1
NW_027395514.1	949800	952648	XP_073553196.1
NW_027395514.1	952789	953887	XP_073553197.1
NW_027395514.1	953868	956576	XP_073553198.1
NW_027395514.1	957756	962947	XP_073553199.1
NW_027395514.1	963269	967026	XP_073553200.1
NW_027395514.1	967786	968893	XP_073553201.1
NW_027395514.1	968976	970920	XP_073553202.1
NW_027395514.1	971030	971488	XP_073553203.1
NW_027395514.1	971488	972883	XP_073553204.1
NW_027395514.1	974794	976411	XP_073553205.1
NW_027395514.1	977312	978338	XP_073553206.1
NW_027395514.1	982261	984440	XP_073553207.1
NW_027395514.1	984661	985643	XP_073553208.1
NW_027395514.1	985643	987181	XP_073553209.1
NW_027395514.1	987662	988796	XP_073553210.1
NW_027395514.1	989052	994313	XP_073553211.1
NW_027395514.1	995002	996176	XP_073553212.1
NW_027395514.1	996987	998646	XP_073553213.1
NW_027395514.1	998951	1000878	XP_073553214.1
NW_027395514.1	1001649	1004423	XP_073553215.1
NW_027395514.1	1004788	1006061	XP_073553216.1
NW_027395514.1	1005925	1007480	XP_073553217.1
NW_027395514.1	1007478	1008953	XP_073553218.1
NW_027395514.1	1009017	1011989	XP_073553219.1
NW_027395514.1	1012613	1015343	XP_073553220.1
NW_027395514.1	1017912	1018764	XP_073553221.1
NW_027395514.1	1018293	1021850	XP_073553222.1
NW_027395514.1	1021951	1022980	XP_073553223.1
NW_027395514.1	1023040	1025570	XP_073553224.1
NW_027395514.1	1025664	1026975	XP_073553225.1
NW_027395514.1	1027121	1028466	XP_073553226.1
NW_027395514.1	1028414	1029246	XP_073553227.1
NW_027395514.1	1029574	1030391	XP_073553228.1
NW_027395514.1	1031428	1031868	XP_073553229.1
NW_027395514.1	1032034	1033608	XP_073553230.1
NW_027395514.1	1033642	1034477	XP_073553231.1
NW_027395514.1	1034660	1035831	XP_073553232.1
NW_027395514.1	1035295	1038139	XP_073553233.1
NW_027395514.1	1041977	1044565	XP_073553234.1
NW_027395514.1	1045372	1047127	XP_073553235.1
NW_027395514.1	1047152	1050451	XP_073553236.1
NW_027395514.1	1052068	1053579	XP_073553237.1
NW_027395514.1	1058703	1059277	XP_073553238.1
NW_027395514.1	1059814	1061712	XP_073553239.1
NW_027395514.1	1062474	1068096	XP_073553240.1
NW_027395514.1	1068215	1069322	XP_073553241.1
NW_027395514.1	1069397	1071302	XP_073553242.1
NW_027395514.1	1071338	1071978	XP_073553243.1
NW_027395514.1	1072349	1073396	XP_073553244.1
NW_027395514.1	1074420	1076660	XP_073553245.1
NW_027395514.1	1076880	1078108	XP_073553246.1
NW_027395514.1	1078198	1078848	XP_073553247.1
NW_027395514.1	1079353	1080793	XP_073553248.1
NW_027395514.1	1080852	1082324	XP_073553249.1
NW_027395514.1	1082409	1084623	XP_073553250.1
NW_027395514.1	1084762	1087360	XP_073553251.1
NW_027395514.1	1087359	1089300	XP_073553252.1
NW_027395514.1	1089551	1091986	XP_073553253.1
NW_027395514.1	1092158	1096059	XP_073553254.1
NW_027395514.1	1096558	1100118	XP_073553255.1
NW_027395514.1	1100672	1103095	XP_073553256.1
NW_027395514.1	1103432	1109623	XP_073553257.1
NW_027395514.1	1109744	1110669	XP_073553258.1
NW_027395514.1	1111110	1112950	XP_073553259.1
NW_027395514.1	1115226	1118401	XP_073553260.1
NW_027395514.1	1118547	1119833	XP_073553261.1
NW_027395514.1	1122004	1123042	XP_073553262.1
NW_027395514.1	1127100	1127706	XP_073553263.1
NW_027395514.1	1128147	1129580	XP_073553264.1
NW_027395514.1	1129599	1131140	XP_073553265.1
NW_027395514.1	1131183	1133344	XP_073553266.1
NW_027395514.1	1133450	1135559	XP_073553267.1
NW_027395514.1	1135979	1138393	XP_073553268.1
NW_027395514.1	1140095	1141178	XP_073553269.1
NW_027395514.1	1142390	1143707	XP_073553270.1
NW_027395514.1	1144495	1146318	XP_073553271.1
NW_027395514.1	1147049	1152138	XP_073553272.1
NW_027395514.1	1152247	1158046	XP_073553273.1
NW_027395514.1	1158237	1161195	XP_073553274.1
NW_027395514.1	1161267	1162692	XP_073553275.1
NW_027395514.1	1162692	1163909	XP_073553276.1
NW_027395514.1	1164041	1164950	XP_073553277.1
NW_027395514.1	1165207	1166214	XP_073553278.1
NW_027395514.1	1166512	1168279	XP_073553279.1
NW_027395514.1	1168281	1169236	XP_073553280.1
NW_027395514.1	1169575	1170272	XP_073553281.1
NW_027395514.1	1171168	1173705	XP_073553282.1
NW_027395514.1	1173918	1176474	XP_073553283.1
NW_027395514.1	1177095	1179895	XP_073553284.1
NW_027395514.1	1179975	1184925	XP_073553285.1
NW_027395514.1	1185304	1185844	XP_073553286.1
NW_027395514.1	1186037	1186854	XP_073553287.1
NW_027395514.1	1186939	1188074	XP_073553288.1
NW_027395514.1	1188689	1189877	XP_073553289.1
NW_027395514.1	1191846	1192766	XP_073553290.1
NW_027395514.1	1193128	1193932	XP_073553291.1
NW_027395514.1	1194278	1195543	XP_073553292.1
NW_027395514.1	1195700	1200274	XP_073553293.1
NW_027395514.1	1201677	1203500	XP_073553294.1
NW_027395514.1	1203498	1204731	XP_073553295.1
NW_027395514.1	1204731	1205709	XP_073553296.1
NW_027395514.1	1207019	1208022	XP_073553297.1
NW_027395514.1	1212402	1213856	XP_073553298.1
NW_027395514.1	1214515	1215791	XP_073553299.1
NW_027395514.1	1216222	1217872	XP_073553300.1
NW_027395514.1	1217681	1219959	XP_073553301.1
NW_027395514.1	1220069	1221388	XP_073553302.1
NW_027395514.1	1221390	1221627	XP_073553303.1
NW_027395514.1	1223088	1223439	XP_073553304.1
NW_027395514.1	1223828	1226615	XP_073553305.1
NW_027395514.1	1228022	1230222	XP_073553306.1
NW_027395514.1	1230490	1232210	XP_073553307.1
NW_027395514.1	1232734	1233764	XP_073553308.1
NW_027395514.1	1234779	1238991	XP_073553309.1
NW_027395514.1	1239425	1241280	XP_073553310.1
NW_027395514.1	1241543	1243052	XP_073553311.1
NW_027395514.1	1243267	1246306	XP_073553312.1
NW_027395514.1	1247676	1248835	XP_073553313.1
NW_027395514.1	1250451	1251663	XP_073553314.1
NW_027395514.1	1251793	1254130	XP_073553315.1
NW_027395514.1	1254136	1256257	XP_073553316.1
NW_027395514.1	1256342	1257663	XP_073553317.1
NW_027395514.1	1257663	1259842	XP_073553318.1
NW_027395514.1	1260172	1260448	XP_073553319.1
NW_027395514.1	1261218	1262790	XP_073553320.1
NW_027395514.1	1262792	1265246	XP_073553321.1
NW_027395514.1	1265426	1266557	XP_073553322.1
NW_027395514.1	1267014	1268405	XP_073553323.1
NW_027395514.1	1269936	1271859	XP_073553324.1
NW_027395514.1	1271859	1272973	XP_073553325.1
NW_027395514.1	1273204	1274784	XP_073553326.1
NW_027395514.1	1275014	1275663	XP_073553327.1
NW_027395514.1	1275867	1278238	XP_073553328.1
NW_027395514.1	1278238	1280381	XP_073553329.1
NW_027395514.1	1280977	1282390	XP_073553330.1
NW_027395514.1	1282566	1283793	XP_073553331.1
NW_027395514.1	1283793	1285618	XP_073553332.1
NW_027395514.1	1296007	1296919	XP_073553333.1
NW_027395514.1	1301221	1301852	XP_073553334.1
NW_027395514.1	1302001	1306691	XP_073553335.1
NW_027395514.1	1307229	1309872	XP_073553336.1
NW_027395514.1	1310672	1311416	XP_073553337.1
NW_027395514.1	1311416	1312134	XP_073553338.1
NW_027395514.1	1312327	1315966	XP_073553339.1
NW_027395514.1	1315829	1316903	XP_073553340.1
NW_027395514.1	1318388	1322030	XP_073553341.1
NW_027395514.1	1325052	1326284	XP_073553342.1
NW_027395514.1	1326199	1326834	XP_073553343.1
NW_027395514.1	1329027	1329579	XP_073553344.1
NW_027395514.1	1330674	1334392	XP_073553345.1
NW_027395514.1	1334391	1335073	XP_073553346.1
NW_027395514.1	1336131	1337019	XP_073553347.1
NW_027395514.1	1337139	1337798	XP_073553348.1
NW_027395514.1	1337458	1342598	XP_073553349.1
NW_027395514.1	1342863	1346514	XP_073553350.1
NW_027395514.1	1346530	1347643	XP_073553351.1
NW_027395514.1	1348051	1348482	XP_073553352.1
NW_027395514.1	1349188	1349585	XP_073553353.1
NW_027395514.1	1349831	1350903	XP_073553354.1
NW_027395514.1	1350913	1352356	XP_073553355.1
NW_027395514.1	1352556	1355556	XP_073553356.1
NW_027395514.1	1361283	1364102	XP_073553357.1
NW_027395514.1	1367524	1368289	XP_073553358.1
NW_027395514.1	1368719	1370305	XP_073553359.1
NW_027395514.1	1370794	1373230	XP_073553360.1
NW_027395514.1	1374971	1376884	XP_073553361.1
NW_027395514.1	1378296	1379535	XP_073553362.1
NW_027395514.1	1380840	1382991	XP_073553363.1
NW_027395514.1	1383324	1384962	XP_073553364.1
NW_027395514.1	1386008	1387429	XP_073553365.1
NW_027395514.1	1387817	1394476	XP_073553366.1
NW_027395514.1	1394563	1395623	XP_073553367.1
NW_027395514.1	1395623	1398265	XP_073553368.1
NW_027395514.1	1398384	1400088	XP_073553369.1
NW_027395514.1	1400122	1402422	XP_073553370.1
NW_027395514.1	1402552	1404309	XP_073553371.1
NW_027395514.1	1404426	1405543	XP_073553372.1
NW_027395514.1	1405640	1406826	XP_073553373.1
NW_027395514.1	1408227	1409437	XP_073553374.1
NW_027395514.1	1409646	1411178	XP_073553375.1
NW_027395514.1	1411296	1414145	XP_073553376.1
NW_027395514.1	1414145	1415115	XP_073553377.1
NW_027395514.1	1415804	1418713	XP_073553378.1
NW_027395514.1	1418712	1421230	XP_073553379.1
NW_027395514.1	1421415	1422238	XP_073553380.1
NW_027395514.1	1422385	1426056	XP_073553381.1
NW_027395514.1	1426210	1427696	XP_073553382.1
NW_027395514.1	1428196	1429696	XP_073553383.1
NW_027395514.1	1430631	1432752	XP_073553384.1
NW_027395514.1	1432740	1436985	XP_073553385.1
NW_027395514.1	1437631	1443195	XP_073553386.1
NW_027395514.1	1443646	1444886	XP_073553387.1
NW_027395514.1	1445134	1449794	XP_073553388.1
NW_027395514.1	1450232	1453253	XP_073553389.1
NW_027395514.1	1453449	1454029	XP_073553390.1
NW_027395514.1	1453977	1455074	XP_073553391.1
NW_027395514.1	1455078	1456685	XP_073553392.1
NW_027395514.1	1461700	1464901	XP_073553393.1
NW_027395514.1	1465115	1466294	XP_073553394.1
NW_027395514.1	1467269	1468305	XP_073553395.1
NW_027395514.1	1469000	1470825	XP_073553396.1
NW_027395514.1	1471029	1472506	XP_073553397.1
NW_027395514.1	1473689	1476819	XP_073553398.1
NW_027395514.1	1478094	1482919	XP_073553399.1
NW_027395514.1	1484658	1485910	XP_073553400.1
NW_027395514.1	1488083	1489906	XP_073553401.1
NW_027395514.1	1491054	1493306	XP_073553402.1
NW_027395514.1	1493658	1495799	XP_073553403.1
NW_027395514.1	1495884	1497986	XP_073553404.1
NW_027395514.1	1498170	1499276	XP_073553405.1
NW_027395514.1	1499427	1500691	XP_073553406.1
NW_027395514.1	1500870	1501858	XP_073553407.1
NW_027395514.1	1502214	1503421	XP_073553408.1
NW_027395514.1	1503545	1503806	XP_073553409.1
NW_027395514.1	1504639	1506022	XP_073553410.1
NW_027395514.1	1506037	1508191	XP_073553411.1
NW_027395514.1	1508299	1509740	XP_073553412.1
NW_027395514.1	1510064	1510946	XP_073553413.1
NW_027395514.1	1510935	1513226	XP_073553414.1
NW_027395514.1	1513787	1516294	XP_073553415.1
NW_027395514.1	1516388	1518517	XP_073553416.1
NW_027395514.1	1519845	1522797	XP_073553417.1
NW_027395514.1	1524699	1525620	XP_073553418.1
NW_027395514.1	1525864	1526454	XP_073553419.1
NW_027395514.1	1525973	1527199	XP_073553420.1
NW_027395514.1	1527562	1529133	XP_073553421.1
NW_027395514.1	1529397	1530678	XP_073553422.1
NW_027395514.1	1531665	1532381	XP_073553423.1
NW_027395514.1	1532464	1534307	XP_073553424.1
NW_027395514.1	1534792	1536206	XP_073553425.1
NW_027395514.1	1537709	1539656	XP_073553426.1
NW_027395514.1	1540442	1542717	XP_073553427.1
NW_027395514.1	1544385	1548577	XP_073553428.1
NW_027395514.1	1548742	1550264	XP_073553429.1
NW_027395514.1	1550878	1553867	XP_073553430.1
NW_027395514.1	1554528	1556319	XP_073553431.1
NW_027395514.1	1557901	1559406	XP_073553432.1
NW_027395514.1	1560887	1562598	XP_073553433.1
NW_027395514.1	1563280	1563694	XP_073553434.1
NW_027395514.1	1564188	1566501	XP_073553435.1
NW_027395514.1	1566633	1567820	XP_073553436.1
NW_027395514.1	1568524	1571740	XP_073553437.1
NW_027395514.1	1571378	1572261	XP_073553438.1
NW_027395514.1	1572582	1574295	XP_073553439.1
NW_027395514.1	1574952	1577042	XP_073553440.1
NW_027395514.1	1578259	1579949	XP_073553441.1
NW_027395514.1	1581008	1581952	XP_073553442.1
NW_027395514.1	1582173	1583892	XP_073553443.1
NW_027395514.1	1584578	1585935	XP_073553444.1
NW_027395514.1	1587460	1588498	XP_073553445.1
NW_027395514.1	1588577	1591249	XP_073553446.1
NW_027395514.1	1591552	1593385	XP_073553447.1
NW_027395514.1	1594068	1597516	XP_073553448.1
NW_027395514.1	1598244	1601676	XP_073553449.1
NW_027395514.1	1601879	1602286	XP_073553450.1
NW_027395514.1	1602501	1602900	XP_073553451.1
NW_027395514.1	1605290	1607105	XP_073553452.1
NW_027395514.1	1607656	1610129	XP_073553453.1
NW_027395514.1	1613293	1613983	XP_073553454.1
NW_027395514.1	1614073	1616583	XP_073553455.1
NW_027395514.1	1616453	1618818	XP_073553456.1
NW_027395514.1	1619323	1619554	XP_073553457.1
NW_027395514.1	1619728	1622189	XP_073553458.1
NW_027395514.1	1622939	1624840	XP_073553459.1
NW_027395514.1	1625265	1627255	XP_073553460.1
NW_027395514.1	1627897	1630178	XP_073553461.1
NW_027395514.1	1630378	1632319	XP_073553462.1
NW_027395514.1	1632980	1635029	XP_073553463.1
NW_027395514.1	1636308	1637310	XP_073553464.1
NW_027395514.1	1642289	1643849	XP_073553465.1
NW_027395514.1	1647924	1652517	XP_073553466.1
NW_027395514.1	1652427	1653047	XP_073553467.1
NW_027395514.1	1653179	1658262	XP_073553468.1
NW_027395514.1	1662199	1663244	XP_073553469.1
NW_027395514.1	1663538	1665535	XP_073553470.1
NW_027395514.1	1666542	1668178	XP_073553471.1
NW_027395514.1	1672089	1674280	XP_073553472.1
NW_027395514.1	1675956	1677317	XP_073553473.1
NW_027395514.1	1678518	1680535	XP_073553474.1
NW_027395514.1	1682092	1682959	XP_073553475.1
NW_027395514.1	1683682	1684726	XP_073553476.1
NW_027395514.1	1685042	1690176	XP_073553477.1
NW_027395514.1	1692628	1694463	XP_073553478.1
NW_027395514.1	1693721	1694463	XP_073553479.1
NW_027395514.1	1695977	1697899	XP_073553480.1
NW_027395514.1	1698225	1700550	XP_073553481.1
NW_027395514.1	1700729	1701652	XP_073553482.1
NW_027395514.1	1702343	1704056	XP_073553483.1
NW_027395514.1	1704452	1704941	XP_073553484.1
NW_027395514.1	1705127	1706999	XP_073553485.1
NW_027395514.1	1707211	1708500	XP_073553486.1
NW_027395514.1	1708717	1709166	XP_073553487.1
NW_027395514.1	1709034	1710695	XP_073553488.1
NW_027395514.1	1710783	1713875	XP_073553489.1
NW_027395514.1	1715826	1716296	XP_073553490.1
NW_027395514.1	1716385	1718264	XP_073553491.1
NW_027395514.1	1718762	1721281	XP_073553492.1
NW_027395514.1	1721586	1723618	XP_073553493.1
NW_027395514.1	1724531	1725577	XP_073553494.1
NW_027395514.1	1726394	1728251	XP_073553495.1
NW_027395514.1	1729038	1729637	XP_073553496.1
NW_027395514.1	1729932	1730544	XP_073553497.1
NW_027395514.1	1730530	1734101	XP_073553498.1
NW_027395514.1	1734138	1736544	XP_073553499.1
NW_027395514.1	1736927	1738762	XP_073553500.1
NW_027395514.1	1739413	1740999	XP_073553501.1
NW_027395514.1	1741738	1742960	XP_073553502.1
NW_027395514.1	1742951	1745064	XP_073553503.1
NW_027395514.1	1745337	1746149	XP_073553504.1
NW_027395514.1	1747853	1750188	XP_073553505.1
NW_027395514.1	1750778	1753144	XP_073553506.1
NW_027395514.1	1753736	1754095	XP_073553507.1
NW_027395514.1	1754252	1755681	XP_073553508.1
NW_027395514.1	1755689	1758191	XP_073553509.1
NW_027395514.1	1758191	1758883	XP_073553510.1
NW_027395514.1	1758985	1760462	XP_073553511.1
NW_027395514.1	1760947	1762595	XP_073553512.1
NW_027395514.1	1762287	1763061	XP_073553513.1
NW_027395514.1	1762998	1765380	XP_073553514.1
NW_027395514.1	1765625	1766580	XP_073553515.1
NW_027395514.1	1766665	1767697	XP_073553516.1
NW_027395514.1	1767559	1768512	XP_073553517.1
NW_027395514.1	1769250	1771114	XP_073553518.1
NW_027395514.1	1771351	1772591	XP_073553519.1
NW_027395514.1	1773848	1774459	XP_073553520.1
NW_027395514.1	1775330	1776618	XP_073553521.1
NW_027395514.1	1777839	1779063	XP_073553522.1
NW_027395514.1	1780691	1781867	XP_073553523.1
NW_027395514.1	1782786	1783957	XP_073553524.1
NW_027395514.1	1784023	1785050	XP_073553525.1
NW_027395514.1	1785059	1786584	XP_073553526.1
NW_027395514.1	1787329	1787895	XP_073553527.1
NW_027395514.1	1788385	1789700	XP_073553528.1
NW_027395514.1	1789864	1791647	XP_073553529.1
NW_027395514.1	1791828	1793761	XP_073553530.1
NW_027395514.1	1793860	1795249	XP_073553531.1
NW_027395514.1	1797921	1799660	XP_073553532.1
NW_027395514.1	1800648	1802038	XP_073553533.1
NW_027395514.1	1802385	1806154	XP_073553534.1
NW_027395514.1	1806727	1807083	XP_073553535.1
NW_027395514.1	1807249	1811285	XP_073553536.1
NW_027395514.1	1811405	1813227	XP_073553537.1
NW_027395514.1	1813914	1815072	XP_073553538.1
NW_027395514.1	1822710	1823576	XP_073553539.1
NW_027395514.1	1824498	1826755	XP_073553540.1
NW_027395514.1	1827183	1830234	XP_073553541.1
NW_027395514.1	1829503	1830234	XP_073553542.1
NW_027395514.1	1830633	1832136	XP_073553543.1
NW_027395514.1	1832922	1834118	XP_073553544.1
NW_027395514.1	1835325	1836933	XP_073553545.1
NW_027395514.1	1837597	1838761	XP_073553546.1
NW_027395514.1	1839383	1840418	XP_073553547.1
NW_027395514.1	1840391	1841144	XP_073553548.1
NW_027395514.1	1841986	1842582	XP_073553549.1
NW_027395514.1	1843351	1844135	XP_073553550.1
NW_027395514.1	1844207	1847057	XP_073553551.1
NW_027395514.1	1852296	1852664	XP_073553552.1
NW_027395514.1	1852928	1855863	XP_073553553.1
NW_027395514.1	1856657	1857648	XP_073553555.1
NW_027395514.1	1856657	1858307	XP_073553554.1
NW_027395514.1	1858320	1860364	XP_073553556.1
NW_027395514.1	1860764	1861313	XP_073553557.1
NW_027395514.1	1861739	1864494	XP_073553558.1
NW_027395514.1	1864858	1867077	XP_073553559.1
NW_027395514.1	1867508	1869348	XP_073553560.1
NW_027395514.1	1873607	1877557	XP_073553561.1
NW_027395514.1	1877762	1879843	XP_073553562.1
NW_027395514.1	1880074	1883444	XP_073553563.1
NW_027395514.1	1883444	1884798	XP_073553564.1
NW_027395514.1	1884892	1885705	XP_073553565.1
NW_027395514.1	1885783	1887507	XP_073553566.1
NW_027395514.1	1887642	1889002	XP_073553567.1
NW_027395514.1	1890045	1891267	XP_073553568.1
NW_027395514.1	1891473	1893764	XP_073553569.1
NW_027395514.1	1894216	1894867	XP_073553570.1
NW_027395514.1	1895665	1895997	XP_073553571.1
NW_027395514.1	1896747	1898061	XP_073553572.1
NW_027395514.1	1898436	1899890	XP_073553573.1
NW_027395514.1	1900219	1901440	XP_073553574.1
NW_027395514.1	1901595	1906486	XP_073553575.1
NW_027395514.1	1906702	1909582	XP_073553576.1
NW_027395514.1	1909619	1910859	XP_073553577.1
NW_027395514.1	1910967	1913077	XP_073553578.1
NW_027395514.1	1913216	1914256	XP_073553579.1
NW_027395514.1	1914779	1917047	XP_073553580.1
NW_027395514.1	1917074	1917434	XP_073553581.1
NW_027395514.1	1917493	1918532	XP_073553582.1
NW_027395514.1	1919019	1920760	XP_073553583.1
NW_027395514.1	1920990	1921372	XP_073553584.1
NW_027395514.1	1922366	1922830	XP_073553585.1
NW_027395514.1	1925294	1925653	XP_073553586.1
NW_027395514.1	1925424	1926593	XP_073553587.1
NW_027395515.1	6377	9184	XP_073552149.1
NW_027395515.1	9500	10542	XP_073552150.1
NW_027395515.1	10683	13918	XP_073552151.1
NW_027395515.1	13937	16377	XP_073552152.1
NW_027395515.1	16551	18676	XP_073552153.1
NW_027395515.1	19331	22729	XP_073552154.1
NW_027395515.1	22664	24934	XP_073552155.1
NW_027395515.1	25315	27009	XP_073552156.1
NW_027395515.1	27008	28609	XP_073552157.1
NW_027395515.1	28706	31638	XP_073552158.1
NW_027395515.1	32100	34156	XP_073552159.1
NW_027395515.1	36170	36630	XP_073552160.1
NW_027395515.1	39666	40666	XP_073552161.1
NW_027395515.1	39953	43455	XP_073552162.1
NW_027395515.1	43714	45101	XP_073552163.1
NW_027395515.1	46022	51657	XP_073552164.1
NW_027395515.1	54553	55619	XP_073552165.1
NW_027395515.1	55786	57882	XP_073552166.1
NW_027395515.1	59256	60744	XP_073552167.1
NW_027395515.1	61116	62402	XP_073552168.1
NW_027395515.1	61899	64845	XP_073552169.1
NW_027395515.1	65491	69133	XP_073552170.1
NW_027395515.1	70311	71387	XP_073552171.1
NW_027395515.1	71595	73228	XP_073552172.1
NW_027395515.1	74516	74861	XP_073552173.1
NW_027395515.1	78235	83857	XP_073552174.1
NW_027395515.1	84048	84635	XP_073552175.1
NW_027395515.1	85172	89713	XP_073552176.1
NW_027395515.1	89964	90917	XP_073552177.1
NW_027395515.1	90964	93039	XP_073552178.1
NW_027395515.1	93155	94090	XP_073552179.1
NW_027395515.1	96081	97066	XP_073552180.1
NW_027395515.1	97293	98037	XP_073552181.1
NW_027395515.1	98126	101857	XP_073552182.1
NW_027395515.1	104667	105445	XP_073552183.1
NW_027395515.1	106216	108402	XP_073552184.1
NW_027395515.1	112021	113430	XP_073552185.1
NW_027395515.1	114031	115877	XP_073552186.1
NW_027395515.1	115888	117193	XP_073552187.1
NW_027395515.1	119255	121826	XP_073552188.1
NW_027395515.1	122965	124847	XP_073552189.1
NW_027395515.1	125173	127159	XP_073552190.1
NW_027395515.1	127225	128303	XP_073552191.1
NW_027395515.1	128436	129760	XP_073552192.1
NW_027395515.1	129985	130716	XP_073552193.1
NW_027395515.1	132350	132999	XP_073552194.1
NW_027395515.1	133037	133936	XP_073552195.1
NW_027395515.1	134054	135568	XP_073552196.1
NW_027395515.1	139603	141669	XP_073552197.1
NW_027395515.1	141669	143598	XP_073552198.1
NW_027395515.1	146573	148648	XP_073552199.1
NW_027395515.1	149782	150410	XP_073552200.1
NW_027395515.1	150875	152075	XP_073552201.1
NW_027395515.1	155291	158170	XP_073552202.1
NW_027395515.1	158208	159883	XP_073552203.1
NW_027395515.1	160064	161564	XP_073552204.1
NW_027395515.1	161492	163054	XP_073552205.1
NW_027395515.1	163149	164901	XP_073552206.1
NW_027395515.1	165484	169606	XP_073552207.1
NW_027395515.1	169742	172157	XP_073552208.1
NW_027395515.1	172274	173950	XP_073552209.1
NW_027395515.1	175773	177712	XP_073552210.1
NW_027395515.1	180202	182253	XP_073552211.1
NW_027395515.1	182437	184235	XP_073552212.1
NW_027395515.1	184471	185444	XP_073552213.1
NW_027395515.1	185583	186397	XP_073552214.1
NW_027395515.1	187178	189127	XP_073552215.1
NW_027395515.1	189265	191362	XP_073552216.1
NW_027395515.1	191512	193547	XP_073552217.1
NW_027395515.1	193853	194966	XP_073552218.1
NW_027395515.1	195290	197350	XP_073552219.1
NW_027395515.1	200636	201596	XP_073552220.1
NW_027395515.1	201639	202419	XP_073552221.1
NW_027395515.1	203072	204131	XP_073552222.1
NW_027395515.1	204292	208130	XP_073552223.1
NW_027395515.1	209394	210102	XP_073552224.1
NW_027395515.1	210056	211475	XP_073552225.1
NW_027395515.1	211475	212879	XP_073552226.1
NW_027395515.1	213400	218088	XP_073552227.1
NW_027395515.1	218199	220762	XP_073552228.1
NW_027395515.1	220908	221142	XP_073552229.1
NW_027395515.1	222155	224565	XP_073552230.1
NW_027395515.1	225006	225564	XP_073552231.1
NW_027395515.1	225961	227935	XP_073552232.1
NW_027395515.1	227671	228202	XP_073552233.1
NW_027395515.1	228339	229707	XP_073552234.1
NW_027395515.1	229933	231112	XP_073552235.1
NW_027395515.1	231468	233541	XP_073552236.1
NW_027395515.1	234209	239869	XP_073552237.1
NW_027395515.1	240113	242601	XP_073552238.1
NW_027395515.1	242738	243449	XP_073552239.1
NW_027395515.1	243564	246209	XP_073552240.1
NW_027395515.1	245898	248587	XP_073552241.1
NW_027395515.1	248838	251458	XP_073552242.1
NW_027395515.1	252616	253857	XP_073552243.1
NW_027395515.1	254235	255862	XP_073552244.1
NW_027395515.1	257140	257923	XP_073552245.1
NW_027395515.1	258403	259924	XP_073552246.1
NW_027395515.1	260077	261685	XP_073552247.1
NW_027395515.1	261884	262373	XP_073552248.1
NW_027395515.1	262446	265494	XP_073552249.1
NW_027395515.1	266541	267943	XP_073552250.1
NW_027395515.1	269825	271223	XP_073552251.1
NW_027395515.1	271341	273317	XP_073552252.1
NW_027395515.1	274004	275785	XP_073552253.1
NW_027395515.1	276899	278960	XP_073552254.1
NW_027395515.1	278960	280121	XP_073552255.1
NW_027395515.1	280670	281313	XP_073552256.1
NW_027395515.1	281390	283720	XP_073552257.1
NW_027395515.1	284654	286326	XP_073552258.1
NW_027395515.1	288109	290421	XP_073552259.1
NW_027395515.1	290655	291135	XP_073552260.1
NW_027395515.1	293294	293647	XP_073552261.1
NW_027395515.1	294196	296315	XP_073552262.1
NW_027395515.1	297266	299375	XP_073552263.1
NW_027395515.1	299193	299625	XP_073552264.1
NW_027395515.1	299673	301807	XP_073552265.1
NW_027395515.1	303989	306602	XP_073552266.1
NW_027395515.1	308654	313555	XP_073552267.1
NW_027395515.1	314315	318601	XP_073552268.1
NW_027395515.1	321675	327258	XP_073552269.1
NW_027395515.1	327893	328312	XP_073552270.1
NW_027395515.1	328848	330843	XP_073552271.1
NW_027395515.1	332753	336142	XP_073552272.1
NW_027395515.1	336139	337525	XP_073552273.1
NW_027395515.1	339757	342567	XP_073552274.1
NW_027395515.1	342618	343763	XP_073552275.1
NW_027395515.1	344235	344922	XP_073552276.1
NW_027395515.1	346609	347115	XP_073552277.1
NW_027395515.1	347636	348787	XP_073552278.1
NW_027395515.1	351035	353257	XP_073552279.1
NW_027395515.1	354661	356180	XP_073552280.1
NW_027395515.1	358178	360629	XP_073552281.1
NW_027395515.1	361963	365574	XP_073552282.1
NW_027395515.1	366027	368901	XP_073552283.1
NW_027395515.1	369278	371074	XP_073552284.1
NW_027395515.1	371086	373067	XP_073552285.1
NW_027395515.1	374521	376761	XP_073552286.1
NW_027395515.1	376761	377619	XP_073552287.1
NW_027395515.1	378119	379771	XP_073552288.1
NW_027395515.1	380321	381509	XP_073552289.1
NW_027395515.1	382428	385387	XP_073552290.1
NW_027395515.1	384702	385387	XP_073552291.1
NW_027395515.1	385632	387115	XP_073552292.1
NW_027395515.1	387510	389323	XP_073552293.1
NW_027395515.1	389727	390742	XP_073552294.1
NW_027395515.1	391098	393245	XP_073552295.1
NW_027395515.1	394171	395477	XP_073552296.1
NW_027395515.1	396545	398757	XP_073552297.1
NW_027395515.1	399109	401281	XP_073552298.1
NW_027395515.1	401282	402980	XP_073552299.1
NW_027395515.1	403094	404975	XP_073552300.1
NW_027395515.1	404977	407065	XP_073552301.1
NW_027395515.1	407158	409421	XP_073552302.1
NW_027395515.1	409274	410735	XP_073552303.1
NW_027395515.1	410959	412742	XP_073552304.1
NW_027395515.1	413020	413593	XP_073552305.1
NW_027395515.1	413641	414406	XP_073552306.1
NW_027395515.1	420988	421355	XP_073552307.1
NW_027395515.1	422666	423916	XP_073552308.1
NW_027395515.1	424046	425073	XP_073552309.1
NW_027395515.1	426634	428522	XP_073552310.1
NW_027395515.1	431206	431974	XP_073552311.1
NW_027395515.1	432044	435206	XP_073552312.1
NW_027395515.1	435956	436995	XP_073552313.1
NW_027395515.1	437086	437892	XP_073552314.1
NW_027395515.1	437967	439427	XP_073552315.1
NW_027395515.1	442198	444973	XP_073552316.1
NW_027395515.1	447569	448754	XP_073552317.1
NW_027395515.1	449222	451090	XP_073552318.1
NW_027395515.1	452484	454552	XP_073552319.1
NW_027395515.1	454401	454778	XP_073552320.1
NW_027395515.1	455657	456187	XP_073552321.1
NW_027395515.1	456534	458127	XP_073552322.1
NW_027395515.1	458256	460940	XP_073552323.1
NW_027395515.1	460940	461822	XP_073552324.1
NW_027395515.1	461978	463969	XP_073552325.1
NW_027395515.1	464040	467145	XP_073552326.1
NW_027395515.1	467563	470289	XP_073552327.1
NW_027395515.1	473720	475766	XP_073552328.1
NW_027395515.1	476109	477575	XP_073552329.1
NW_027395515.1	477827	479758	XP_073552330.1
NW_027395515.1	480370	481640	XP_073552331.1
NW_027395515.1	481751	482640	XP_073552332.1
NW_027395515.1	482788	483216	XP_073552333.1
NW_027395515.1	483253	483572	XP_073552334.1
NW_027395515.1	483645	484134	XP_073552335.1
NW_027395515.1	484180	485353	XP_073552336.1
NW_027395515.1	485560	486887	XP_073552337.1
NW_027395515.1	491337	491712	XP_073552338.1
NW_027395515.1	492203	493773	XP_073552339.1
NW_027395515.1	493794	495238	XP_073552340.1
NW_027395515.1	495773	498456	XP_073552341.1
NW_027395515.1	499198	500583	XP_073552342.1
NW_027395515.1	500776	503659	XP_073552343.1
NW_027395515.1	509512	509989	XP_073552344.1
NW_027395515.1	511528	513681	XP_073552345.1
NW_027395515.1	514162	516690	XP_073552346.1
NW_027395515.1	516800	519176	XP_073552347.1
NW_027395515.1	519300	521670	XP_073552348.1
NW_027395515.1	521855	523916	XP_073552349.1
NW_027395515.1	524087	524412	XP_073552350.1
NW_027395515.1	524622	526332	XP_073552351.1
NW_027395515.1	526489	527950	XP_073552352.1
NW_027395515.1	528069	528597	XP_073552353.1
NW_027395515.1	528693	530408	XP_073552354.1
NW_027395515.1	530285	533789	XP_073552355.1
NW_027395515.1	536573	537248	XP_073552356.1
NW_027395515.1	537445	538377	XP_073552357.1
NW_027395515.1	540558	542032	XP_073552358.1
NW_027395515.1	542114	542372	XP_073552359.1
NW_027395515.1	544643	547951	XP_073552360.1
NW_027395515.1	548144	549525	XP_073552361.1
NW_027395515.1	551178	552963	XP_073552362.1
NW_027395515.1	553000	555112	XP_073552363.1
NW_027395515.1	556249	558982	XP_073552364.1
NW_027395515.1	559021	561176	XP_073552365.1
NW_027395515.1	561263	563040	XP_073552366.1
NW_027395515.1	563533	566119	XP_073552367.1
NW_027395515.1	566119	566864	XP_073552368.1
NW_027395515.1	566829	568421	XP_073552369.1
NW_027395515.1	568430	570086	XP_073552370.1
NW_027395515.1	570877	572894	XP_073552371.1
NW_027395515.1	574672	575134	XP_073552372.1
NW_027395515.1	577343	579772	XP_073552373.1
NW_027395515.1	581445	582283	XP_073552374.1
NW_027395515.1	586388	587711	XP_073552375.1
NW_027395515.1	589191	590468	XP_073552376.1
NW_027395515.1	591184	595810	XP_073552377.1
NW_027395515.1	596201	599197	XP_073552378.1
NW_027395515.1	599331	601011	XP_073552379.1
NW_027395515.1	601220	603075	XP_073552380.1
NW_027395515.1	604855	606849	XP_073552381.1
NW_027395515.1	607836	609742	XP_073552382.1
NW_027395515.1	610301	611996	XP_073552383.1
NW_027395515.1	613068	613741	XP_073552384.1
NW_027395515.1	617651	619922	XP_073552385.1
NW_027395515.1	620840	621916	XP_073552386.1
NW_027395515.1	621973	623164	XP_073552387.1
NW_027395515.1	623897	626120	XP_073552388.1
NW_027395515.1	626147	628061	XP_073552389.1
NW_027395515.1	630936	631869	XP_073552390.1
NW_027395515.1	633884	636860	XP_073552391.1
NW_027395515.1	638081	647621	XP_073552392.1
NW_027395515.1	647683	650896	XP_073552393.1
NW_027395515.1	651475	652866	XP_073552394.1
NW_027395515.1	653141	654970	XP_073552395.1
NW_027395515.1	656636	658161	XP_073552396.1
NW_027395515.1	658439	659100	XP_073552397.1
NW_027395515.1	659635	663078	XP_073552398.1
NW_027395515.1	663288	664598	XP_073552399.1
NW_027395515.1	664793	665582	XP_073552400.1
NW_027395515.1	665582	666781	XP_073552401.1
NW_027395515.1	667213	669153	XP_073552402.1
NW_027395515.1	669153	670565	XP_073552403.1
NW_027395515.1	671733	674131	XP_073552404.1
NW_027395515.1	674131	674630	XP_073552405.1
NW_027395515.1	674476	675794	XP_073552406.1
NW_027395515.1	676307	677589	XP_073552407.1
NW_027395515.1	677667	678846	XP_073552408.1
NW_027395515.1	679956	683020	XP_073552409.1
NW_027395515.1	683730	689263	XP_073552410.1
NW_027395515.1	689322	690325	XP_073552411.1
NW_027395515.1	690603	693513	XP_073552412.1
NW_027395515.1	694876	695966	XP_073552413.1
NW_027395515.1	696364	698280	XP_073552414.1
NW_027395515.1	698451	698892	XP_073552415.1
NW_027395515.1	700062	701879	XP_073552416.1
NW_027395515.1	701983	702579	XP_073552417.1
NW_027395515.1	702714	703950	XP_073552418.1
NW_027395515.1	703700	704703	XP_073552419.1
NW_027395515.1	704773	707171	XP_073552420.1
NW_027395515.1	707319	709309	XP_073552421.1
NW_027395515.1	709187	709998	XP_073552422.1
NW_027395515.1	710247	711127	XP_073552423.1
NW_027395515.1	710726	714887	XP_073552424.1
NW_027395515.1	715517	717121	XP_073552425.1
NW_027395515.1	718606	720269	XP_073552426.1
NW_027395515.1	720869	722736	XP_073552427.1
NW_027395515.1	722773	724049	XP_073552428.1
NW_027395515.1	724367	725286	XP_073552429.1
NW_027395515.1	725295	726890	XP_073552430.1
NW_027395515.1	727224	729292	XP_073552431.1
NW_027395515.1	729476	731740	XP_073552432.1
NW_027395515.1	731982	733784	XP_073552433.1
NW_027395515.1	735550	736701	XP_073552434.1
NW_027395515.1	737000	738750	XP_073552435.1
NW_027395515.1	742562	747049	XP_073552436.1
NW_027395515.1	747168	748456	XP_073552437.1
NW_027395515.1	748706	750304	XP_073552438.1
NW_027395515.1	750304	753346	XP_073552439.1
NW_027395515.1	754346	755030	XP_073552440.1
NW_027395515.1	759898	762154	XP_073552441.1
NW_027395515.1	764726	765290	XP_073552442.1
NW_027395515.1	765475	767142	XP_073552443.1
NW_027395515.1	768350	770355	XP_073552444.1
NW_027395515.1	774643	775528	XP_073552445.1
NW_027395515.1	778950	780810	XP_073552446.1
NW_027395515.1	781378	782773	XP_073552447.1
NW_027395515.1	782825	784073	XP_073552448.1
NW_027395515.1	784073	785392	XP_073552449.1
NW_027395515.1	785392	786824	XP_073552450.1
NW_027395515.1	786859	788633	XP_073552451.1
NW_027395515.1	788804	790331	XP_073552452.1
NW_027395515.1	790447	791285	XP_073552453.1
NW_027395515.1	791356	792413	XP_073552454.1
NW_027395515.1	793739	795071	XP_073552455.1
NW_027395515.1	795650	799200	XP_073552456.1
NW_027395515.1	799698	800193	XP_073552457.1
NW_027395515.1	800587	801188	XP_073552458.1
NW_027395515.1	801822	803239	XP_073552459.1
NW_027395515.1	803494	804552	XP_073552460.1
NW_027395515.1	805054	807036	XP_073552461.1
NW_027395515.1	809811	810665	XP_073552462.1
NW_027395515.1	811685	812859	XP_073552463.1
NW_027395515.1	812859	815803	XP_073552464.1
NW_027395515.1	816156	818593	XP_073552465.1
NW_027395515.1	819363	823136	XP_073552466.1
NW_027395515.1	824386	826890	XP_073552467.1
NW_027395515.1	826891	829289	XP_073552468.1
NW_027395515.1	829399	830540	XP_073552469.1
NW_027395515.1	830540	831443	XP_073552470.1
NW_027395515.1	831493	832741	XP_073552471.1
NW_027395515.1	833316	834332	XP_073552472.1
NW_027395515.1	834392	835596	XP_073552473.1
NW_027395515.1	835824	837324	XP_073552474.1
NW_027395515.1	838587	839187	XP_073552475.1
NW_027395515.1	839486	840456	XP_073552476.1
NW_027395515.1	840583	842374	XP_073552477.1
NW_027395515.1	842363	843899	XP_073552478.1
NW_027395515.1	844224	848018	XP_073552479.1
NW_027395515.1	848428	849708	XP_073552480.1
NW_027395515.1	850701	851232	XP_073552481.1
NW_027395515.1	851553	853171	XP_073552482.1
NW_027395515.1	853413	857052	XP_073552483.1
NW_027395515.1	857910	860012	XP_073552484.1
NW_027395515.1	860311	861708	XP_073552485.1
NW_027395515.1	863636	864842	XP_073552486.1
NW_027395515.1	865317	866508	XP_073552487.1
NW_027395515.1	866798	868765	XP_073552488.1
NW_027395515.1	868979	871028	XP_073552489.1
NW_027395515.1	871151	872635	XP_073552490.1
NW_027395515.1	872702	875709	XP_073552491.1
NW_027395515.1	875729	876994	XP_073552492.1
NW_027395515.1	877115	878160	XP_073552493.1
NW_027395515.1	878053	882243	XP_073552494.1
NW_027395515.1	885547	888851	XP_073552495.1
NW_027395515.1	889066	893438	XP_073552496.1
NW_027395515.1	893483	894513	XP_073552497.1
NW_027395515.1	894267	895651	XP_073552498.1
NW_027395515.1	895652	896719	XP_073552499.1
NW_027395515.1	896831	898593	XP_073552500.1
NW_027395515.1	898701	900174	XP_073552501.1
NW_027395515.1	900329	903342	XP_073552502.1
NW_027395515.1	904016	906057	XP_073552503.1
NW_027395515.1	906685	908462	XP_073552504.1
NW_027395515.1	908419	909440	XP_073552505.1
NW_027395515.1	910347	912358	XP_073552506.1
NW_027395515.1	912408	913116	XP_073552507.1
NW_027395515.1	913214	916709	XP_073552508.1
NW_027395515.1	916852	917756	XP_073552509.1
NW_027395515.1	917906	922293	XP_073552510.1
NW_027395515.1	922378	923493	XP_073552511.1
NW_027395515.1	923589	925338	XP_073552512.1
NW_027395515.1	925005	925498	XP_073552513.1
NW_027395515.1	925412	928564	XP_073552514.1
NW_027395515.1	928998	930454	XP_073552515.1
NW_027395515.1	930831	932078	XP_073552516.1
NW_027395515.1	933737	935582	XP_073552517.1
NW_027395515.1	935582	937227	XP_073552518.1
NW_027395515.1	937369	938245	XP_073552519.1
NW_027395515.1	938245	940910	XP_073552520.1
NW_027395515.1	940910	941850	XP_073552521.1
NW_027395515.1	942449	944318	XP_073552522.1
NW_027395515.1	943931	944335	XP_073552523.1
NW_027395515.1	944290	946372	XP_073552524.1
NW_027395515.1	946988	947658	XP_073552525.1
NW_027395515.1	947353	949292	XP_073552526.1
NW_027395515.1	949994	952552	XP_073552527.1
NW_027395515.1	953552	955678	XP_073552528.1
NW_027395515.1	955656	957902	XP_073552529.1
NW_027395515.1	957827	959184	XP_073552530.1
NW_027395515.1	959184	960971	XP_073552531.1
NW_027395515.1	961081	962324	XP_073552532.1
NW_027395515.1	962551	965205	XP_073552533.1
NW_027395515.1	965746	967087	XP_073552534.1
NW_027395515.1	967470	968296	XP_073552535.1
NW_027395515.1	968627	973167	XP_073552536.1
NW_027395515.1	977782	978304	XP_073552537.1
NW_027395515.1	978607	980624	XP_073552538.1
NW_027395515.1	981107	984875	XP_073552539.1
NW_027395515.1	985406	987338	XP_073552540.1
NW_027395515.1	986985	988865	XP_073552541.1
NW_027395515.1	990518	991275	XP_073552542.1
NW_027395515.1	991502	995430	XP_073552543.1
NW_027395515.1	995462	997058	XP_073552544.1
NW_027395515.1	997140	998489	XP_073552545.1
NW_027395515.1	998912	1000800	XP_073552546.1
NW_027395515.1	1000928	1002661	XP_073552547.1
NW_027395515.1	1002709	1004075	XP_073552548.1
NW_027395515.1	1004069	1006141	XP_073552549.1
NW_027395515.1	1006532	1007083	XP_073552550.1
NW_027395515.1	1006771	1009505	XP_073552551.1
NW_027395515.1	1009648	1014304	XP_073552552.1
NW_027395515.1	1015230	1015897	XP_073552553.1
NW_027395515.1	1017366	1018501	XP_073552554.1
NW_027395515.1	1023827	1024984	XP_073552555.1
NW_027395515.1	1024568	1025927	XP_073552556.1
NW_027395515.1	1026774	1027100	XP_073552557.1
NW_027395515.1	1034394	1036930	XP_073552558.1
NW_027395515.1	1037117	1038443	XP_073552559.1
NW_027395515.1	1038380	1039958	XP_073552560.1
NW_027395515.1	1041843	1043142	XP_073552561.1
NW_027395515.1	1043639	1050856	XP_073552562.1
NW_027395515.1	1050863	1051880	XP_073552563.1
NW_027395515.1	1051731	1052904	XP_073552564.1
NW_027395515.1	1053207	1054870	XP_073552565.1
NW_027395515.1	1055222	1057177	XP_073552566.1
NW_027395515.1	1057393	1058772	XP_073552567.1
NW_027395515.1	1058919	1061716	XP_073552568.1
NW_027395515.1	1061808	1063656	XP_073552569.1
NW_027395515.1	1064063	1065675	XP_073552570.1
NW_027395515.1	1072689	1074114	XP_073552571.1
NW_027395515.1	1073968	1076672	XP_073552572.1
NW_027395515.1	1076845	1077718	XP_073552573.1
NW_027395515.1	1077930	1080160	XP_073552574.1
NW_027395515.1	1081435	1083850	XP_073552575.1
NW_027395515.1	1083911	1088621	XP_073552576.1
NW_027395515.1	1088642	1090599	XP_073552577.1
NW_027395515.1	1090290	1090614	XP_073552578.1
NW_027395515.1	1091086	1093250	XP_073552579.1
NW_027395515.1	1093357	1094643	XP_073552580.1
NW_027395515.1	1094703	1095660	XP_073552581.1
NW_027395515.1	1095275	1096848	XP_073552582.1
NW_027395515.1	1097571	1098509	XP_073552583.1
NW_027395515.1	1099614	1100220	XP_073552584.1
NW_027395515.1	1101455	1103083	XP_073552585.1
NW_027395515.1	1106377	1107321	XP_073552586.1
NW_027395515.1	1108895	1111096	XP_073552587.1
NW_027395515.1	1111864	1112942	XP_073552588.1
NW_027395515.1	1113425	1115790	XP_073552589.1
NW_027395515.1	1116181	1117564	XP_073552590.1
NW_027395515.1	1117570	1121104	XP_073552591.1
NW_027395515.1	1121854	1124283	XP_073552592.1
NW_027395515.1	1124775	1126992	XP_073552593.1
NW_027395515.1	1127037	1129132	XP_073552594.1
NW_027395515.1	1129575	1131409	XP_073552595.1
NW_027395515.1	1133498	1134611	XP_073552596.1
NW_027395515.1	1134995	1136349	XP_073552597.1
NW_027395515.1	1137864	1138419	XP_073552598.1
NW_027395515.1	1138763	1139174	XP_073552599.1
NW_027395515.1	1141624	1142198	XP_073552600.1
NW_027395515.1	1142751	1144755	XP_073552601.1
NW_027395515.1	1145249	1147330	XP_073552602.1
NW_027395515.1	1148029	1150216	XP_073552603.1
NW_027395515.1	1151866	1153648	XP_073552604.1
NW_027395515.1	1154122	1156079	XP_073552605.1
NW_027395515.1	1156524	1157841	XP_073552606.1
NW_027395515.1	1158328	1160239	XP_073552607.1
NW_027395515.1	1160616	1161547	XP_073552608.1
NW_027395515.1	1161903	1163070	XP_073552609.1
NW_027395515.1	1164004	1164926	XP_073552610.1
NW_027395515.1	1168845	1169774	XP_073552611.1
NW_027395515.1	1170230	1173023	XP_073552612.1
NW_027395515.1	1173413	1174461	XP_073552613.1
NW_027395515.1	1174608	1176252	XP_073552614.1
NW_027395515.1	1176470	1179228	XP_073552615.1
NW_027395515.1	1180161	1187205	XP_073552616.1
NW_027395515.1	1187410	1190565	XP_073552617.1
NW_027395515.1	1191012	1192243	XP_073552618.1
NW_027395515.1	1194358	1195438	XP_073552619.1
NW_027395515.1	1196887	1197324	XP_073552620.1
NW_027395515.1	1197871	1198728	XP_073552621.1
NW_027395515.1	1200242	1206463	XP_073552622.1
NW_027395515.1	1206346	1208020	XP_073552623.1
NW_027395515.1	1208579	1210370	XP_073552624.1
NW_027395515.1	1210789	1214368	XP_073552625.1
NW_027395515.1	1215023	1217357	XP_073552626.1
NW_027395515.1	1222175	1223679	XP_073552627.1
NW_027395515.1	1224065	1226557	XP_073552628.1
NW_027395515.1	1227594	1229171	XP_073552629.1
NW_027395515.1	1229259	1231187	XP_073552630.1
NW_027395515.1	1231188	1233680	XP_073552631.1
NW_027395515.1	1233965	1236262	XP_073552632.1
NW_027395515.1	1237662	1240502	XP_073552633.1
NW_027395515.1	1240321	1243320	XP_073552634.1
NW_027395515.1	1243423	1245278	XP_073552635.1
NW_027395515.1	1247052	1248762	XP_073552636.1
NW_027395515.1	1251982	1253819	XP_073552637.1
NW_027395515.1	1255728	1258009	XP_073552638.1
NW_027395515.1	1258008	1259329	XP_073552639.1
NW_027395515.1	1259755	1261326	XP_073552640.1
NW_027395515.1	1261479	1264402	XP_073552641.1
NW_027395515.1	1264838	1269513	XP_073552642.1
NW_027395515.1	1270668	1272405	XP_073552643.1
NW_027395515.1	1272587	1273809	XP_073552644.1
NW_027395515.1	1274177	1278754	XP_073552645.1
NW_027395515.1	1279161	1281089	XP_073552646.1
NW_027395515.1	1281137	1281977	XP_073552647.1
NW_027395515.1	1283977	1284457	XP_073552648.1
NW_027395515.1	1284984	1285977	XP_073552649.1
NW_027395515.1	1286156	1287938	XP_073552650.1
NW_027395515.1	1287630	1288866	XP_073552651.1
NW_027395515.1	1289051	1289609	XP_073552652.1
NW_027395515.1	1289790	1293777	XP_073552653.1
NW_027395515.1	1294060	1295080	XP_073552654.1
NW_027395515.1	1295448	1296118	XP_073552655.1
NW_027395515.1	1296490	1296859	XP_073552656.1
NW_027395515.1	1297566	1298007	XP_073552657.1
NW_027395515.1	1299581	1303664	XP_073552658.1
NW_027395515.1	1304339	1305367	XP_073552659.1
NW_027395515.1	1305685	1307577	XP_073552660.1
NW_027395515.1	1308567	1309631	XP_073552661.1
NW_027395515.1	1309666	1311823	XP_073552662.1
NW_027395515.1	1312280	1313466	XP_073552663.1
NW_027395515.1	1313489	1314361	XP_073552664.1
NW_027395515.1	1315029	1317211	XP_073552665.1
NW_027395515.1	1316909	1317585	XP_073552666.1
NW_027395515.1	1321631	1322144	XP_073552667.1
NW_027395515.1	1323251	1325909	XP_073552668.1
NW_027395515.1	1326622	1328483	XP_073552669.1
NW_027395515.1	1328594	1330101	XP_073552670.1
NW_027395515.1	1331188	1332022	XP_073552671.1
NW_027395515.1	1332625	1338003	XP_073552672.1
NW_027395515.1	1338406	1339643	XP_073552673.1
NW_027395515.1	1339961	1341738	XP_073552674.1
NW_027395515.1	1342674	1343580	XP_073552675.1
NW_027395515.1	1343870	1346823	XP_073552676.1
NW_027395515.1	1347212	1354780	XP_073552677.1
NW_027395515.1	1358941	1360003	XP_073552678.1
NW_027395515.1	1360003	1363102	XP_073552679.1
NW_027395515.1	1364461	1367224	XP_073552680.1
NW_027395515.1	1368171	1369730	XP_073552681.1
NW_027395515.1	1369779	1370752	XP_073552682.1
NW_027395515.1	1371212	1371860	XP_073552683.1
NW_027395515.1	1372149	1374300	XP_073552684.1
NW_027395515.1	1374975	1377627	XP_073552685.1
NW_027395515.1	1378761	1381109	XP_073552686.1
NW_027395515.1	1381430	1383015	XP_073552687.1
NW_027395515.1	1384248	1386080	XP_073552688.1
NW_027395515.1	1388272	1389223	XP_073552689.1
NW_027395515.1	1389555	1392286	XP_073552690.1
NW_027395515.1	1392677	1394040	XP_073552691.1
NW_027395515.1	1394040	1396132	XP_073552692.1
NW_027395515.1	1396133	1399544	XP_073552693.1
NW_027395515.1	1400021	1403407	XP_073552694.1
NW_027395515.1	1403742	1404693	XP_073552695.1
NW_027395515.1	1404794	1406161	XP_073552696.1
NW_027395515.1	1406253	1408777	XP_073552697.1
NW_027395515.1	1409967	1410974	XP_073552698.1
NW_027395515.1	1411807	1414083	XP_073552699.1
NW_027395515.1	1414084	1416540	XP_073552700.1
NW_027395515.1	1417981	1419874	XP_073552701.1
NW_027395515.1	1419578	1420312	XP_073552702.1
NW_027395515.1	1420289	1421688	XP_073552703.1
NW_027395515.1	1422215	1423599	XP_073552704.1
NW_027395515.1	1424666	1427167	XP_073552705.1
NW_027395515.1	1427420	1430328	XP_073552706.1
NW_027395515.1	1431611	1433505	XP_073552707.1
NW_027395515.1	1437969	1438446	XP_073552708.1
NW_027395515.1	1438650	1439860	XP_073552709.1
NW_027395515.1	1439921	1445564	XP_073552710.1
NW_027395515.1	1445639	1446233	XP_073552711.1
NW_027395515.1	1446352	1447655	XP_073552712.1
NW_027395515.1	1448143	1450630	XP_073552713.1
NW_027395515.1	1450734	1451844	XP_073552714.1
NW_027395515.1	1452832	1454565	XP_073552715.1
NW_027395515.1	1455033	1459407	XP_073552716.1
NW_027395515.1	1459903	1462269	XP_073552717.1
NW_027395515.1	1462354	1464040	XP_073552718.1
NW_027395515.1	1464981	1467729	XP_073552719.1
NW_027395515.1	1470767	1473545	XP_073552720.1
NW_027395515.1	1474146	1476648	XP_073552721.1
NW_027395515.1	1478526	1480434	XP_073552722.1
NW_027395515.1	1480582	1484695	XP_073552723.1
NW_027395515.1	1484655	1485767	XP_073552724.1
NW_027395515.1	1486106	1487523	XP_073552725.1
NW_027395515.1	1487526	1488762	XP_073552726.1
NW_027395515.1	1488935	1490377	XP_073552727.1
NW_027395515.1	1490764	1493159	XP_073552728.1
NW_027395515.1	1493891	1496598	XP_073552729.1
NW_027395515.1	1496598	1499039	XP_073552730.1
NW_027395515.1	1501102	1503354	XP_073552731.1
NW_027395515.1	1503449	1504504	XP_073552732.1
NW_027395515.1	1504589	1505204	XP_073552733.1
NW_027395515.1	1505395	1507900	XP_073552734.1
NW_027395515.1	1508237	1509845	XP_073552735.1
NW_027395515.1	1510807	1511193	XP_073552736.1
NW_027395515.1	1511922	1513604	XP_073552737.1
NW_027395515.1	1513909	1516174	XP_073552738.1
NW_027395515.1	1516924	1518893	XP_073552739.1
NW_027395515.1	1519464	1521686	XP_073552740.1
NW_027395515.1	1521647	1523835	XP_073552741.1
NW_027395515.1	1524901	1528246	XP_073552742.1
NW_027395515.1	1528451	1529416	XP_073552743.1
NW_027395515.1	1537450	1538042	XP_073552744.1
NW_027395515.1	1540115	1541373	XP_073552745.1
NW_027395515.1	1541906	1543640	XP_073552746.1
NW_027395515.1	1543785	1545160	XP_073552747.1
NW_027395515.1	1545227	1548312	XP_073552748.1
NW_027395515.1	1549524	1550282	XP_073552749.1
NW_027395515.1	1550605	1551340	XP_073552750.1
NW_027395515.1	1557928	1560548	XP_073552751.1
NW_027395515.1	1562661	1563194	XP_073552752.1
NW_027395515.1	1563991	1565709	XP_073552753.1
NW_027395515.1	1565968	1570842	XP_073552754.1
NW_027395515.1	1572003	1573214	XP_073552755.1
NW_027395515.1	1575492	1576896	XP_073552756.1
NW_027395515.1	1578373	1579024	XP_073552757.1
NW_027395515.1	1582653	1584013	XP_073552758.1
NW_027395515.1	1585130	1586288	XP_073552759.1
NW_027395515.1	1587508	1587952	XP_073552760.1
NW_027395515.1	1587776	1588789	XP_073552761.1
NW_027395515.1	1590039	1590913	XP_073552762.1
NW_027395515.1	1597803	1601900	XP_073552763.1
NW_027395515.1	1602138	1603315	XP_073552764.1
NW_027395515.1	1603963	1605806	XP_073552765.1
NW_027395515.1	1605983	1608519	XP_073552766.1
NW_027395515.1	1608518	1611893	XP_073552767.1
NW_027395515.1	1612005	1613841	XP_073552768.1
NW_027395515.1	1613841	1615327	XP_073552769.1
NW_027395515.1	1615547	1617350	XP_073552770.1
NW_027395515.1	1617957	1618607	XP_073552771.1
NW_027395515.1	1618888	1621419	XP_073552772.1
NW_027395515.1	1621419	1622448	XP_073552773.1
NW_027395515.1	1622075	1622598	XP_073552774.1
NW_027395515.1	1622967	1624225	XP_073552775.1
NW_027395515.1	1624424	1625388	XP_073552776.1
NW_027395515.1	1625723	1628944	XP_073552777.1
NW_027395515.1	1629470	1630001	XP_073552778.1
NW_027395515.1	1631227	1633906	XP_073552779.1
NW_027395515.1	1634925	1638968	XP_073552780.1
NW_027395515.1	1640987	1642463	XP_073552781.1
NW_027395515.1	1643378	1645738	XP_073552782.1
NW_027395515.1	1646375	1650208	XP_073552783.1
NW_027395515.1	1650282	1651870	XP_073552784.1
NW_027395515.1	1651901	1652953	XP_073552785.1
NW_027395515.1	1653452	1657674	XP_073552786.1
NW_027395515.1	1658019	1661908	XP_073552787.1
NW_027395515.1	1662231	1664226	XP_073552788.1
NW_027395515.1	1664483	1666761	XP_073552789.1
NW_027395515.1	1667333	1668471	XP_073552790.1
NW_027395515.1	1668993	1670919	XP_073552791.1
NW_027395515.1	1671443	1673247	XP_073552792.1
NW_027395515.1	1673247	1674266	XP_073552793.1
NW_027395515.1	1674267	1677081	XP_073552794.1
NW_027395515.1	1677233	1680775	XP_073552795.1
NW_027395515.1	1681473	1691386	XP_073552796.1
NW_027395515.1	1691767	1693887	XP_073552797.1
NW_027395515.1	1693975	1696264	XP_073552798.1
NW_027395515.1	1696684	1700245	XP_073552799.1
NW_027395515.1	1700753	1701656	XP_073552800.1
NW_027395515.1	1701643	1704675	XP_073552801.1
NW_027395515.1	1704905	1705863	XP_073552802.1
NW_027395515.1	1706303	1710440	XP_073552803.1
NW_027395515.1	1710488	1716625	XP_073552804.1
NW_027395515.1	1717747	1723611	XP_073552805.1
NW_027395515.1	1723616	1724196	XP_073552806.1
NW_027395515.1	1723622	1726475	XP_073552807.1
NW_027395515.1	1727543	1730504	XP_073552808.1
NW_027395515.1	1730505	1734068	XP_073552809.1
NW_027395515.1	1734225	1736909	XP_073552810.1
NW_027395515.1	1737054	1738920	XP_073552811.1
NW_027395515.1	1739574	1740339	XP_073552812.1
NW_027395515.1	1740655	1742908	XP_073552813.1
NW_027395515.1	1743356	1758529	XP_073552814.1
NW_027395515.1	1759195	1760893	XP_073552815.1
NW_027395515.1	1761140	1762202	XP_073552816.1
NW_027395515.1	1762402	1764238	XP_073552817.1
NW_027395515.1	1764399	1765691	XP_073552818.1
NW_027395515.1	1765715	1768515	XP_073552819.1
NW_027395516.1	1572	7350	XP_073551601.1
NW_027395516.1	10309	11899	XP_073551602.1
NW_027395516.1	12414	13558	XP_073551603.1
NW_027395516.1	14957	16343	XP_073551604.1
NW_027395516.1	17064	18669	XP_073551605.1
NW_027395516.1	19139	21017	XP_073551606.1
NW_027395516.1	24280	25547	XP_073551607.1
NW_027395516.1	26775	28375	XP_073551608.1
NW_027395516.1	28981	30352	XP_073551609.1
NW_027395516.1	30083	32967	XP_073551610.1
NW_027395516.1	33839	35279	XP_073551611.1
NW_027395516.1	35488	37050	XP_073551612.1
NW_027395516.1	38526	40763	XP_073551613.1
NW_027395516.1	41152	44492	XP_073551614.1
NW_027395516.1	45611	47705	XP_073551615.1
NW_027395516.1	48542	49618	XP_073551616.1
NW_027395516.1	50287	52018	XP_073551617.1
NW_027395516.1	52102	53048	XP_073551618.1
NW_027395516.1	53116	55233	XP_073551619.1
NW_027395516.1	55754	57866	XP_073551620.1
NW_027395516.1	57750	61597	XP_073551621.1
NW_027395516.1	62209	65053	XP_073551622.1
NW_027395516.1	65519	68318	XP_073551623.1
NW_027395516.1	68407	75020	XP_073551624.1
NW_027395516.1	75902	79816	XP_073551625.1
NW_027395516.1	81201	82007	XP_073551626.1
NW_027395516.1	82007	83448	XP_073551627.1
NW_027395516.1	83829	84994	XP_073551628.1
NW_027395516.1	85161	86414	XP_073551629.1
NW_027395516.1	86716	93421	XP_073551630.1
NW_027395516.1	93557	94797	XP_073551631.1
NW_027395516.1	94933	95715	XP_073551632.1
NW_027395516.1	95715	97166	XP_073551633.1
NW_027395516.1	97518	102978	XP_073551634.1
NW_027395516.1	103221	104266	XP_073551635.1
NW_027395516.1	104381	106860	XP_073551636.1
NW_027395516.1	107528	108267	XP_073551637.1
NW_027395516.1	109618	110381	XP_073551638.1
NW_027395516.1	110682	113406	XP_073551639.1
NW_027395516.1	114133	115530	XP_073551640.1
NW_027395516.1	116268	119132	XP_073551641.1
NW_027395516.1	120627	122769	XP_073551642.1
NW_027395516.1	123065	124425	XP_073551643.1
NW_027395516.1	124936	129190	XP_073551644.1
NW_027395516.1	129559	131515	XP_073551645.1
NW_027395516.1	131915	133243	XP_073551646.1
NW_027395516.1	133754	134511	XP_073551647.1
NW_027395516.1	134485	137533	XP_073551648.1
NW_027395516.1	138694	140993	XP_073551649.1
NW_027395516.1	142945	143628	XP_073551650.1
NW_027395516.1	143628	145993	XP_073551651.1
NW_027395516.1	147528	148767	XP_073551652.1
NW_027395516.1	148948	150059	XP_073551653.1
NW_027395516.1	151082	154981	XP_073551654.1
NW_027395516.1	158535	160360	XP_073551655.1
NW_027395516.1	161317	163299	XP_073551656.1
NW_027395516.1	165242	165779	XP_073551657.1
NW_027395516.1	166271	168456	XP_073551658.1
NW_027395516.1	168726	170647	XP_073551659.1
NW_027395516.1	170673	171969	XP_073551660.1
NW_027395516.1	172551	174611	XP_073551661.1
NW_027395516.1	174898	178802	XP_073551662.1
NW_027395516.1	179052	180385	XP_073551663.1
NW_027395516.1	181004	182285	XP_073551664.1
NW_027395516.1	181900	182170	XP_073551665.1
NW_027395516.1	182497	186646	XP_073551666.1
NW_027395516.1	186946	189060	XP_073551667.1
NW_027395516.1	189615	191999	XP_073551668.1
NW_027395516.1	194417	196213	XP_073551669.1
NW_027395516.1	196588	198410	XP_073551670.1
NW_027395516.1	198411	199813	XP_073551671.1
NW_027395516.1	202285	204543	XP_073551672.1
NW_027395516.1	205020	208067	XP_073551673.1
NW_027395516.1	208067	211450	XP_073551674.1
NW_027395516.1	212234	212572	XP_073551675.1
NW_027395516.1	213957	216501	XP_073551676.1
NW_027395516.1	216631	218346	XP_073551677.1
NW_027395516.1	218480	220265	XP_073551678.1
NW_027395516.1	220375	221057	XP_073551679.1
NW_027395516.1	222705	225437	XP_073551680.1
NW_027395516.1	225437	226950	XP_073551681.1
NW_027395516.1	227535	233939	XP_073551682.1
NW_027395516.1	235341	236444	XP_073551683.1
NW_027395516.1	238078	240443	XP_073551684.1
NW_027395516.1	240657	242456	XP_073551685.1
NW_027395516.1	242882	244347	XP_073551686.1
NW_027395516.1	244414	246836	XP_073551687.1
NW_027395516.1	247866	248304	XP_073551688.1
NW_027395516.1	248826	252628	XP_073551689.1
NW_027395516.1	253093	256711	XP_073551690.1
NW_027395516.1	257761	258741	XP_073551691.1
NW_027395516.1	258876	259818	XP_073551692.1
NW_027395516.1	260224	262221	XP_073551693.1
NW_027395516.1	262311	265479	XP_073551694.1
NW_027395516.1	265603	267270	XP_073551695.1
NW_027395516.1	267330	269330	XP_073551696.1
NW_027395516.1	271045	272965	XP_073551697.1
NW_027395516.1	273716	276728	XP_073551698.1
NW_027395516.1	276884	278870	XP_073551699.1
NW_027395516.1	278962	279752	XP_073551700.1
NW_027395516.1	279752	281205	XP_073551701.1
NW_027395516.1	281665	282242	XP_073551702.1
NW_027395516.1	282441	286866	XP_073551703.1
NW_027395516.1	286867	290324	XP_073551704.1
NW_027395516.1	290369	291469	XP_073551705.1
NW_027395516.1	292425	294869	XP_073551706.1
NW_027395516.1	297840	298682	XP_073551707.1
NW_027395516.1	306130	307872	XP_073551708.1
NW_027395516.1	309231	310849	XP_073551709.1
NW_027395516.1	310849	313202	XP_073551710.1
NW_027395516.1	313631	315118	XP_073551711.1
NW_027395516.1	316071	319731	XP_073551712.1
NW_027395516.1	321101	321951	XP_073551713.1
NW_027395516.1	322298	324306	XP_073551714.1
NW_027395516.1	324450	326789	XP_073551715.1
NW_027395516.1	328065	329245	XP_073551716.1
NW_027395516.1	328656	330244	XP_073551717.1
NW_027395516.1	330265	330922	XP_073551718.1
NW_027395516.1	331046	334088	XP_073551719.1
NW_027395516.1	335396	336925	XP_073551720.1
NW_027395516.1	337025	339641	XP_073551721.1
NW_027395516.1	339644	340832	XP_073551722.1
NW_027395516.1	341026	342057	XP_073551723.1
NW_027395516.1	342432	344847	XP_073551724.1
NW_027395516.1	344848	345798	XP_073551725.1
NW_027395516.1	346871	348938	XP_073551726.1
NW_027395516.1	348915	349523	XP_073551727.1
NW_027395516.1	349660	352524	XP_073551728.1
NW_027395516.1	353365	354671	XP_073551729.1
NW_027395516.1	355297	356527	XP_073551730.1
NW_027395516.1	356638	357766	XP_073551731.1
NW_027395516.1	358608	359859	XP_073551732.1
NW_027395516.1	359849	361139	XP_073551733.1
NW_027395516.1	361110	362786	XP_073551734.1
NW_027395516.1	362915	364337	XP_073551735.1
NW_027395516.1	366760	370495	XP_073551736.1
NW_027395516.1	370483	372348	XP_073551737.1
NW_027395516.1	372823	374090	XP_073551738.1
NW_027395516.1	374410	378468	XP_073551739.1
NW_027395516.1	378468	381995	XP_073551740.1
NW_027395516.1	384053	386080	XP_073551741.1
NW_027395516.1	386863	389367	XP_073551742.1
NW_027395516.1	389695	391580	XP_073551743.1
NW_027395516.1	391936	392455	XP_073551744.1
NW_027395516.1	392990	397081	XP_073551745.1
NW_027395516.1	397629	398528	XP_073551746.1
NW_027395516.1	398418	399863	XP_073551747.1
NW_027395516.1	399942	402249	XP_073551748.1
NW_027395516.1	402012	403763	XP_073551749.1
NW_027395516.1	403946	405395	XP_073551750.1
NW_027395516.1	408841	409064	XP_073551751.1
NW_027395516.1	410714	412071	XP_073551752.1
NW_027395516.1	414142	415925	XP_073551753.1
NW_027395516.1	417644	418876	XP_073551754.1
NW_027395516.1	420696	423494	XP_073551755.1
NW_027395516.1	424225	426093	XP_073551756.1
NW_027395516.1	425866	426986	XP_073551757.1
NW_027395516.1	427137	429606	XP_073551758.1
NW_027395516.1	431326	435967	XP_073551759.1
NW_027395516.1	436354	438325	XP_073551760.1
NW_027395516.1	438494	439696	XP_073551761.1
NW_027395516.1	440279	443537	XP_073551762.1
NW_027395516.1	446714	449044	XP_073551763.1
NW_027395516.1	449087	450356	XP_073551764.1
NW_027395516.1	450112	451312	XP_073551765.1
NW_027395516.1	453036	455136	XP_073551766.1
NW_027395516.1	455304	457860	XP_073551767.1
NW_027395516.1	458295	459969	XP_073551768.1
NW_027395516.1	459802	461422	XP_073551769.1
NW_027395516.1	461617	465042	XP_073551770.1
NW_027395516.1	465058	466987	XP_073551771.1
NW_027395516.1	466970	468748	XP_073551772.1
NW_027395516.1	471202	472951	XP_073551773.1
NW_027395516.1	472951	473899	XP_073551774.1
NW_027395516.1	474085	474865	XP_073551775.1
NW_027395516.1	475485	476307	XP_073551776.1
NW_027395516.1	477616	479278	XP_073551777.1
NW_027395516.1	479652	480382	XP_073551778.1
NW_027395516.1	480383	481944	XP_073551779.1
NW_027395516.1	482246	483076	XP_073551780.1
NW_027395516.1	484157	486363	XP_073551781.1
NW_027395516.1	486843	488304	XP_073551782.1
NW_027395516.1	492534	493819	XP_073551783.1
NW_027395516.1	494759	496484	XP_073551784.1
NW_027395516.1	496666	497788	XP_073551785.1
NW_027395516.1	498040	502189	XP_073551786.1
NW_027395516.1	503325	506521	XP_073551787.1
NW_027395516.1	508145	512099	XP_073551788.1
NW_027395516.1	512187	513546	XP_073551789.1
NW_027395516.1	514543	518809	XP_073551790.1
NW_027395516.1	519381	521398	XP_073551791.1
NW_027395516.1	522046	523357	XP_073551792.1
NW_027395516.1	524273	525440	XP_073551793.1
NW_027395516.1	526182	528125	XP_073551794.1
NW_027395516.1	528644	530645	XP_073551795.1
NW_027395516.1	535270	535887	XP_073551796.1
NW_027395516.1	537686	542703	XP_073551797.1
NW_027395516.1	542894	544545	XP_073551798.1
NW_027395516.1	545159	546677	XP_073551799.1
NW_027395516.1	547883	548545	XP_073551800.1
NW_027395516.1	548789	550588	XP_073551801.1
NW_027395516.1	550813	553625	XP_073551802.1
NW_027395516.1	553610	553949	XP_073551803.1
NW_027395516.1	554096	554459	XP_073551804.1
NW_027395516.1	558715	560144	XP_073551805.1
NW_027395516.1	560358	561578	XP_073551806.1
NW_027395516.1	562216	564243	XP_073551807.1
NW_027395516.1	564369	566914	XP_073551808.1
NW_027395516.1	567514	573709	XP_073551809.1
NW_027395516.1	573782	576549	XP_073551810.1
NW_027395516.1	576651	579446	XP_073551811.1
NW_027395516.1	579987	581421	XP_073551812.1
NW_027395516.1	583744	587564	XP_073551813.1
NW_027395516.1	587917	588771	XP_073551814.1
NW_027395516.1	587917	591083	XP_073551815.1
NW_027395516.1	593293	594573	XP_073551816.1
NW_027395516.1	597231	599641	XP_073551817.1
NW_027395516.1	600726	601376	XP_073551818.1
NW_027395516.1	601253	602483	XP_073551819.1
NW_027395516.1	602483	606810	XP_073551820.1
NW_027395516.1	606971	608336	XP_073551821.1
NW_027395516.1	608731	610155	XP_073551822.1
NW_027395516.1	610272	613716	XP_073551823.1
NW_027395516.1	615088	616135	XP_073551824.1
NW_027395516.1	616139	617924	XP_073551825.1
NW_027395516.1	619803	620620	XP_073551826.1
NW_027395516.1	622326	623874	XP_073551827.1
NW_027395516.1	624026	625484	XP_073551828.1
NW_027395516.1	625645	629062	XP_073551829.1
NW_027395516.1	629572	632122	XP_073551830.1
NW_027395516.1	633349	635399	XP_073551831.1
NW_027395516.1	636327	638130	XP_073551832.1
NW_027395516.1	638300	640218	XP_073551833.1
NW_027395516.1	642339	642699	XP_073551834.1
NW_027395516.1	642807	648023	XP_073551835.1
NW_027395516.1	648061	648756	XP_073551836.1
NW_027395516.1	648745	649593	XP_073551837.1
NW_027395516.1	651026	651875	XP_073551838.1
NW_027395516.1	652581	653097	XP_073551839.1
NW_027395516.1	654456	656480	XP_073551840.1
NW_027395516.1	658390	659320	XP_073551841.1
NW_027395516.1	660157	662344	XP_073551842.1
NW_027395516.1	662754	667370	XP_073551843.1
NW_027395516.1	668898	670431	XP_073551844.1
NW_027395516.1	671669	673591	XP_073551845.1
NW_027395516.1	673970	674843	XP_073551846.1
NW_027395516.1	674843	676567	XP_073551847.1
NW_027395516.1	677719	678880	XP_073551848.1
NW_027395516.1	678924	681010	XP_073551849.1
NW_027395516.1	681172	682689	XP_073551850.1
NW_027395516.1	682158	682689	XP_073551851.1
NW_027395516.1	682768	686699	XP_073551852.1
NW_027395516.1	688596	690369	XP_073551853.1
NW_027395516.1	691418	692917	XP_073551854.1
NW_027395516.1	695343	697176	XP_073551855.1
NW_027395516.1	697438	700879	XP_073551856.1
NW_027395516.1	701468	702645	XP_073551857.1
NW_027395516.1	703032	704587	XP_073551858.1
NW_027395516.1	704775	706926	XP_073551859.1
NW_027395516.1	708275	710261	XP_073551860.1
NW_027395516.1	710970	713642	XP_073551861.1
NW_027395516.1	714189	717685	XP_073551862.1
NW_027395516.1	717847	719136	XP_073551863.1
NW_027395516.1	720028	725144	XP_073551864.1
NW_027395516.1	728016	729750	XP_073551865.1
NW_027395516.1	729750	731000	XP_073551866.1
NW_027395516.1	731016	732769	XP_073551867.1
NW_027395516.1	732125	732769	XP_073551868.1
NW_027395516.1	733098	735926	XP_073551869.1
NW_027395516.1	736272	737674	XP_073551870.1
NW_027395516.1	737674	742359	XP_073551871.1
NW_027395516.1	742478	743692	XP_073551872.1
NW_027395516.1	745510	746331	XP_073551873.1
NW_027395516.1	745802	747194	XP_073551874.1
NW_027395516.1	747475	747793	XP_073551875.1
NW_027395516.1	748493	750438	XP_073551876.1
NW_027395516.1	750501	752856	XP_073551877.1
NW_027395516.1	753616	756206	XP_073551878.1
NW_027395516.1	756451	757976	XP_073551879.1
NW_027395516.1	757865	759190	XP_073551880.1
NW_027395516.1	760333	763509	XP_073551881.1
NW_027395516.1	764661	765909	XP_073551882.1
NW_027395516.1	767742	769500	XP_073551883.1
NW_027395516.1	769836	770906	XP_073551884.1
NW_027395516.1	770903	773480	XP_073551885.1
NW_027395516.1	775506	777081	XP_073551886.1
NW_027395516.1	779673	780360	XP_073551887.1
NW_027395516.1	780809	781517	XP_073551888.1
NW_027395516.1	781716	782611	XP_073551889.1
NW_027395516.1	783011	784097	XP_073551890.1
NW_027395516.1	785043	787215	XP_073551891.1
NW_027395516.1	788732	791603	XP_073551892.1
NW_027395516.1	791950	792904	XP_073551893.1
NW_027395516.1	793551	795288	XP_073551894.1
NW_027395516.1	795634	797489	XP_073551895.1
NW_027395516.1	798503	803368	XP_073551896.1
NW_027395516.1	803660	804769	XP_073551897.1
NW_027395516.1	804769	806328	XP_073551898.1
NW_027395516.1	806512	810545	XP_073551899.1
NW_027395516.1	811028	812364	XP_073551900.1
NW_027395516.1	812693	814246	XP_073551901.1
NW_027395516.1	814405	816242	XP_073551902.1
NW_027395516.1	818043	820057	XP_073551903.1
NW_027395516.1	820056	820686	XP_073551904.1
NW_027395516.1	820880	822986	XP_073551905.1
NW_027395516.1	822996	823803	XP_073551906.1
NW_027395516.1	824064	825987	XP_073551907.1
NW_027395516.1	826919	829496	XP_073551908.1
NW_027395516.1	834206	836902	XP_073551909.1
NW_027395516.1	837981	838770	XP_073551910.1
NW_027395516.1	839165	840681	XP_073551911.1
NW_027395516.1	843465	845716	XP_073551912.1
NW_027395516.1	846063	848963	XP_073551913.1
NW_027395516.1	848771	850798	XP_073551914.1
NW_027395516.1	850649	852992	XP_073551915.1
NW_027395516.1	853829	855355	XP_073551916.1
NW_027395516.1	855494	857944	XP_073551917.1
NW_027395516.1	861550	862296	XP_073551918.1
NW_027395516.1	863065	864322	XP_073551919.1
NW_027395516.1	866087	866787	XP_073551920.1
NW_027395516.1	867914	869918	XP_073551921.1
NW_027395516.1	870466	871748	XP_073551922.1
NW_027395516.1	872405	873413	XP_073551923.1
NW_027395516.1	874039	875664	XP_073551924.1
NW_027395516.1	875716	878278	XP_073551925.1
NW_027395516.1	879035	882352	XP_073551926.1
NW_027395516.1	883557	884412	XP_073551927.1
NW_027395516.1	885108	885615	XP_073551928.1
NW_027395516.1	885877	887053	XP_073551929.1
NW_027395516.1	887886	889742	XP_073551930.1
NW_027395516.1	890896	893745	XP_073551931.1
NW_027395516.1	894858	897410	XP_073551932.1
NW_027395516.1	898436	899811	XP_073551933.1
NW_027395516.1	899770	903244	XP_073551934.1
NW_027395516.1	903972	905596	XP_073551935.1
NW_027395516.1	905734	907405	XP_073551936.1
NW_027395516.1	908015	909047	XP_073551937.1
NW_027395516.1	911527	915222	XP_073551938.1
NW_027395516.1	914656	915222	XP_073551939.1
NW_027395516.1	915906	917473	XP_073551940.1
NW_027395516.1	917900	918282	XP_073551941.1
NW_027395516.1	918282	919885	XP_073551942.1
NW_027395516.1	920124	921772	XP_073551943.1
NW_027395516.1	921892	924968	XP_073551944.1
NW_027395516.1	925009	925881	XP_073551945.1
NW_027395516.1	925941	930233	XP_073551946.1
NW_027395516.1	930233	931511	XP_073551947.1
NW_027395516.1	933522	936073	XP_073551948.1
NW_027395516.1	936130	938006	XP_073551949.1
NW_027395516.1	939159	941367	XP_073551950.1
NW_027395516.1	941069	941367	XP_073551951.1
NW_027395516.1	941392	944026	XP_073551952.1
NW_027395516.1	944667	946745	XP_073551953.1
NW_027395516.1	948253	950050	XP_073551954.1
NW_027395516.1	950584	951506	XP_073551955.1
NW_027395516.1	951670	953551	XP_073551956.1
NW_027395516.1	954009	955234	XP_073551957.1
NW_027395516.1	955397	956555	XP_073551958.1
NW_027395516.1	956850	958789	XP_073551959.1
NW_027395516.1	958788	961338	XP_073551960.1
NW_027395516.1	964153	964806	XP_073551961.1
NW_027395516.1	965808	966909	XP_073551962.1
NW_027395516.1	967272	967924	XP_073551963.1
NW_027395516.1	968141	969326	XP_073551964.1
NW_027395516.1	969592	970565	XP_073551965.1
NW_027395516.1	970587	970890	XP_073551966.1
NW_027395516.1	970989	972077	XP_073551967.1
NW_027395516.1	972073	974490	XP_073551968.1
NW_027395516.1	976263	978639	XP_073551969.1
NW_027395516.1	978994	981695	XP_073551970.1
NW_027395516.1	982740	983096	XP_073551971.1
NW_027395516.1	984399	986254	XP_073551972.1
NW_027395516.1	986449	987465	XP_073551973.1
NW_027395516.1	987912	989317	XP_073551974.1
NW_027395516.1	989857	991629	XP_073551975.1
NW_027395516.1	996192	997119	XP_073551976.1
NW_027395516.1	997396	1000005	XP_073551977.1
NW_027395516.1	1000831	1001942	XP_073551978.1
NW_027395516.1	1002082	1007760	XP_073551979.1
NW_027395516.1	1007931	1010953	XP_073551980.1
NW_027395516.1	1011042	1013166	XP_073551981.1
NW_027395516.1	1016934	1020048	XP_073551982.1
NW_027395516.1	1020939	1022749	XP_073551983.1
NW_027395516.1	1022851	1025005	XP_073551984.1
NW_027395516.1	1025013	1026300	XP_073551985.1
NW_027395516.1	1026634	1029357	XP_073551986.1
NW_027395516.1	1029522	1030198	XP_073551987.1
NW_027395516.1	1030597	1031826	XP_073551988.1
NW_027395516.1	1031541	1032662	XP_073551989.1
NW_027395516.1	1032689	1033226	XP_073551990.1
NW_027395516.1	1036754	1042894	XP_073551991.1
NW_027395516.1	1046536	1054741	XP_073551992.1
NW_027395516.1	1055195	1055546	XP_073551993.1
NW_027395516.1	1057392	1059063	XP_073551994.1
NW_027395516.1	1059821	1062068	XP_073551995.1
NW_027395516.1	1062429	1063971	XP_073551996.1
NW_027395516.1	1065513	1065895	XP_073551997.1
NW_027395516.1	1066106	1067052	XP_073551998.1
NW_027395516.1	1070140	1071584	XP_073551999.1
NW_027395516.1	1071667	1072111	XP_073552000.1
NW_027395516.1	1072954	1073952	XP_073552001.1
NW_027395516.1	1074015	1075572	XP_073552002.1
NW_027395516.1	1075611	1077593	XP_073552003.1
NW_027395516.1	1077927	1080159	XP_073552004.1
NW_027395516.1	1081283	1083973	XP_073552005.1
NW_027395516.1	1084172	1086024	XP_073552006.1
NW_027395516.1	1086077	1087007	XP_073552007.1
NW_027395516.1	1086975	1087451	XP_073552008.1
NW_027395516.1	1087450	1088013	XP_073552009.1
NW_027395516.1	1088013	1090245	XP_073552010.1
NW_027395516.1	1092749	1095310	XP_073552011.1
NW_027395516.1	1094921	1095913	XP_073552012.1
NW_027395516.1	1095913	1097705	XP_073552013.1
NW_027395516.1	1098033	1100778	XP_073552014.1
NW_027395516.1	1102025	1104753	XP_073552015.1
NW_027395516.1	1105412	1109531	XP_073552016.1
NW_027395516.1	1109486	1111677	XP_073552017.1
NW_027395516.1	1112056	1114483	XP_073552018.1
NW_027395516.1	1114548	1115623	XP_073552019.1
NW_027395516.1	1115947	1118437	XP_073552020.1
NW_027395516.1	1118609	1119673	XP_073552021.1
NW_027395516.1	1119543	1122439	XP_073552022.1
NW_027395516.1	1122708	1131294	XP_073552023.1
NW_027395516.1	1131663	1133192	XP_073552024.1
NW_027395516.1	1134125	1135271	XP_073552025.1
NW_027395516.1	1136597	1137819	XP_073552026.1
NW_027395516.1	1137694	1139578	XP_073552027.1
NW_027395516.1	1140456	1142866	XP_073552028.1
NW_027395516.1	1144100	1147054	XP_073552029.1
NW_027395516.1	1147510	1148957	XP_073552030.1
NW_027395516.1	1149247	1150273	XP_073552031.1
NW_027395516.1	1150361	1151529	XP_073552032.1
NW_027395516.1	1151530	1154294	XP_073552033.1
NW_027395516.1	1155184	1158373	XP_073552034.1
NW_027395516.1	1158749	1160445	XP_073552035.1
NW_027395516.1	1160565	1162607	XP_073552036.1
NW_027395516.1	1162607	1165250	XP_073552037.1
NW_027395516.1	1165878	1167552	XP_073552038.1
NW_027395516.1	1167768	1169482	XP_073552039.1
NW_027395516.1	1169634	1171738	XP_073552040.1
NW_027395516.1	1171760	1172854	XP_073552041.1
NW_027395516.1	1172855	1176590	XP_073552042.1
NW_027395516.1	1176648	1178403	XP_073552043.1
NW_027395516.1	1178491	1180007	XP_073552044.1
NW_027395516.1	1180000	1180975	XP_073552045.1
NW_027395516.1	1181717	1182927	XP_073552046.1
NW_027395516.1	1183672	1185535	XP_073552047.1
NW_027395516.1	1187466	1190631	XP_073552048.1
NW_027395516.1	1191870	1193912	XP_073552049.1
NW_027395516.1	1194320	1195181	XP_073552050.1
NW_027395516.1	1195295	1197086	XP_073552051.1
NW_027395516.1	1197355	1198093	XP_073552052.1
NW_027395516.1	1199404	1200805	XP_073552053.1
NW_027395516.1	1201230	1203993	XP_073552054.1
NW_027395516.1	1204866	1207395	XP_073552055.1
NW_027395516.1	1207924	1209507	XP_073552056.1
NW_027395516.1	1210161	1212526	XP_073552057.1
NW_027395516.1	1214169	1215156	XP_073552058.1
NW_027395516.1	1216489	1218380	XP_073552059.1
NW_027395516.1	1218729	1220952	XP_073552060.1
NW_027395516.1	1222584	1225338	XP_073552061.1
NW_027395516.1	1226331	1228063	XP_073552062.1
NW_027395516.1	1233078	1234894	XP_073552063.1
NW_027395516.1	1235047	1235548	XP_073552064.1
NW_027395516.1	1235249	1238131	XP_073552065.1
NW_027395516.1	1239685	1240405	XP_073552066.1
NW_027395516.1	1240919	1241567	XP_073552067.1
NW_027395516.1	1240977	1245207	XP_073552068.1
NW_027395516.1	1245837	1247104	XP_073552069.1
NW_027395516.1	1247215	1249316	XP_073552070.1
NW_027395516.1	1249527	1251985	XP_073552071.1
NW_027395516.1	1252142	1253847	XP_073552072.1
NW_027395516.1	1253977	1256046	XP_073552073.1
NW_027395516.1	1257672	1260681	XP_073552074.1
NW_027395516.1	1263351	1265296	XP_073552075.1
NW_027395516.1	1266354	1267770	XP_073552076.1
NW_027395516.1	1267953	1269657	XP_073552077.1
NW_027395516.1	1269666	1270689	XP_073552078.1
NW_027395516.1	1271156	1272995	XP_073552079.1
NW_027395516.1	1273041	1273912	XP_073552080.1
NW_027395516.1	1274473	1275363	XP_073552081.1
NW_027395516.1	1275288	1276451	XP_073552082.1
NW_027395516.1	1276477	1279214	XP_073552083.1
NW_027395516.1	1279277	1281223	XP_073552084.1
NW_027395516.1	1281735	1283955	XP_073552085.1
NW_027395516.1	1284052	1286671	XP_073552086.1
NW_027395516.1	1287088	1288054	XP_073552087.1
NW_027395516.1	1288872	1290626	XP_073552088.1
NW_027395516.1	1292020	1293130	XP_073552089.1
NW_027395516.1	1293230	1295236	XP_073552090.1
NW_027395516.1	1295783	1297376	XP_073552091.1
NW_027395516.1	1297543	1299854	XP_073552092.1
NW_027395516.1	1299924	1300458	XP_073552093.1
NW_027395516.1	1300652	1301539	XP_073552094.1
NW_027395516.1	1301727	1304392	XP_073552095.1
NW_027395516.1	1304472	1305809	XP_073552096.1
NW_027395516.1	1305940	1307549	XP_073552097.1
NW_027395516.1	1307671	1308710	XP_073552098.1
NW_027395516.1	1309812	1310802	XP_073552099.1
NW_027395516.1	1311986	1313750	XP_073552100.1
NW_027395516.1	1313868	1315190	XP_073552101.1
NW_027395516.1	1315190	1317866	XP_073552102.1
NW_027395516.1	1318264	1320042	XP_073552103.1
NW_027395516.1	1320337	1322995	XP_073552104.1
NW_027395516.1	1323681	1326330	XP_073552105.1
NW_027395516.1	1326584	1330893	XP_073552106.1
NW_027395516.1	1330894	1332526	XP_073552107.1
NW_027395516.1	1332772	1333495	XP_073552108.1
NW_027395516.1	1333495	1334270	XP_073552109.1
NW_027395516.1	1335032	1335861	XP_073552110.1
NW_027395516.1	1336649	1337674	XP_073552111.1
NW_027395516.1	1337855	1341510	XP_073552112.1
NW_027395516.1	1342388	1343578	XP_073552113.1
NW_027395516.1	1343687	1345099	XP_073552114.1
NW_027395516.1	1346537	1347559	XP_073552115.1
NW_027395516.1	1350258	1351047	XP_073552116.1
NW_027395516.1	1350720	1353020	XP_073552117.1
NW_027395516.1	1355424	1355997	XP_073552118.1
NW_027395516.1	1358237	1359708	XP_073552119.1
NW_027395516.1	1362718	1363243	XP_073552120.1
NW_027395516.1	1365509	1365942	XP_073552121.1
NW_027395516.1	1367132	1369870	XP_073552122.1
NW_027395516.1	1371262	1373617	XP_073552123.1
NW_027395516.1	1374521	1375224	XP_073552124.1
NW_027395516.1	1375339	1377999	XP_073552125.1
NW_027395516.1	1379855	1381854	XP_073552126.1
NW_027395516.1	1382847	1386102	XP_073552127.1
NW_027395516.1	1391145	1392999	XP_073552128.1
NW_027395516.1	1393983	1398004	XP_073552129.1
NW_027395516.1	1399220	1401298	XP_073552130.1
NW_027395516.1	1401342	1403911	XP_073552131.1
NW_027395516.1	1403764	1405718	XP_073552132.1
NW_027395516.1	1406085	1409331	XP_073552133.1
NW_027395516.1	1409665	1410434	XP_073552134.1
NW_027395516.1	1410546	1413254	XP_073552135.1
NW_027395516.1	1414250	1416352	XP_073552136.1
NW_027395516.1	1417083	1418805	XP_073552137.1
NW_027395516.1	1419462	1420210	XP_073552138.1
NW_027395516.1	1421013	1425090	XP_073552139.1
NW_027395516.1	1425334	1426309	XP_073552140.1
NW_027395516.1	1427181	1428643	XP_073552141.1
NW_027395516.1	1431725	1432251	XP_073552142.1
NW_027395516.1	1432568	1434083	XP_073552143.1
NW_027395516.1	1434778	1435997	XP_073552144.1
NW_027395516.1	1439078	1440849	XP_073552145.1
NW_027395516.1	1441697	1443055	XP_073552146.1
NW_027395516.1	1443203	1444191	XP_073552147.1
NW_027395516.1	1444373	1445354	XP_073552148.1
NW_027395517.1	4237	6174	XP_073551145.1
NW_027395517.1	6358	7191	XP_073551146.1
NW_027395517.1	7275	8731	XP_073551147.1
NW_027395517.1	8836	10173	XP_073551148.1
NW_027395517.1	9977	13739	XP_073551149.1
NW_027395517.1	16477	19385	XP_073551150.1
NW_027395517.1	19577	20353	XP_073551151.1
NW_027395517.1	20562	22271	XP_073551152.1
NW_027395517.1	22679	24051	XP_073551153.1
NW_027395517.1	25938	26292	XP_073551154.1
NW_027395517.1	26801	28686	XP_073551155.1
NW_027395517.1	28686	30005	XP_073551156.1
NW_027395517.1	30128	31334	XP_073551157.1
NW_027395517.1	31141	31570	XP_073551158.1
NW_027395517.1	31564	35977	XP_073551159.1
NW_027395517.1	36472	39236	XP_073551160.1
NW_027395517.1	39301	40508	XP_073551161.1
NW_027395517.1	40508	41521	XP_073551162.1
NW_027395517.1	41643	42689	XP_073551163.1
NW_027395517.1	43044	43939	XP_073551164.1
NW_027395517.1	44095	45111	XP_073551165.1
NW_027395517.1	45433	45819	XP_073551166.1
NW_027395517.1	46186	46983	XP_073551167.1
NW_027395517.1	47680	50384	XP_073551168.1
NW_027395517.1	50384	51045	XP_073551169.1
NW_027395517.1	51399	52284	XP_073551170.1
NW_027395517.1	52063	53184	XP_073551171.1
NW_027395517.1	53303	54728	XP_073551172.1
NW_027395517.1	54896	56146	XP_073551173.1
NW_027395517.1	56264	60391	XP_073551174.1
NW_027395517.1	60585	63676	XP_073551175.1
NW_027395517.1	64645	70680	XP_073551176.1
NW_027395517.1	70908	71580	XP_073551177.1
NW_027395517.1	71375	75137	XP_073551178.1
NW_027395517.1	75137	75650	XP_073551179.1
NW_027395517.1	79320	80814	XP_073551180.1
NW_027395517.1	80964	82014	XP_073551181.1
NW_027395517.1	82842	84090	XP_073551182.1
NW_027395517.1	84403	85395	XP_073551183.1
NW_027395517.1	85926	86690	XP_073551184.1
NW_027395517.1	86690	88411	XP_073551185.1
NW_027395517.1	92444	94727	XP_073551186.1
NW_027395517.1	97515	98777	XP_073551187.1
NW_027395517.1	99753	101427	XP_073551188.1
NW_027395517.1	102305	102830	XP_073551189.1
NW_027395517.1	102378	104278	XP_073551190.1
NW_027395517.1	104246	106115	XP_073551191.1
NW_027395517.1	106115	108033	XP_073551192.1
NW_027395517.1	107428	108033	XP_073551193.1
NW_027395517.1	108043	110810	XP_073551194.1
NW_027395517.1	110811	114030	XP_073551195.1
NW_027395517.1	114067	116540	XP_073551196.1
NW_027395517.1	117056	117743	XP_073551197.1
NW_027395517.1	117885	118850	XP_073551198.1
NW_027395517.1	118927	120583	XP_073551199.1
NW_027395517.1	122932	123416	XP_073551200.1
NW_027395517.1	123589	127553	XP_073551201.1
NW_027395517.1	127553	129931	XP_073551202.1
NW_027395517.1	130039	133554	XP_073551203.1
NW_027395517.1	134611	136726	XP_073551204.1
NW_027395517.1	136957	137882	XP_073551205.1
NW_027395517.1	138399	139951	XP_073551206.1
NW_027395517.1	141149	142880	XP_073551207.1
NW_027395517.1	143302	145303	XP_073551208.1
NW_027395517.1	145871	148289	XP_073551209.1
NW_027395517.1	148256	149917	XP_073551210.1
NW_027395517.1	149937	150472	XP_073551211.1
NW_027395517.1	151447	154111	XP_073551212.1
NW_027395517.1	154112	156900	XP_073551213.1
NW_027395517.1	156914	158156	XP_073551214.1
NW_027395517.1	158303	159486	XP_073551215.1
NW_027395517.1	159546	161228	XP_073551216.1
NW_027395517.1	161561	162665	XP_073551217.1
NW_027395517.1	163948	165909	XP_073551218.1
NW_027395517.1	168632	170798	XP_073551219.1
NW_027395517.1	170829	172145	XP_073551220.1
NW_027395517.1	173869	175582	XP_073551221.1
NW_027395517.1	175365	180703	XP_073551222.1
NW_027395517.1	180935	183911	XP_073551223.1
NW_027395517.1	184485	185307	XP_073551224.1
NW_027395517.1	185383	186963	XP_073551225.1
NW_027395517.1	186963	188172	XP_073551226.1
NW_027395517.1	188291	191207	XP_073551227.1
NW_027395517.1	191554	193450	XP_073551228.1
NW_027395517.1	195300	197424	XP_073551229.1
NW_027395517.1	201111	203782	XP_073551230.1
NW_027395517.1	204630	207355	XP_073551231.1
NW_027395517.1	207905	209439	XP_073551232.1
NW_027395517.1	209780	211052	XP_073551233.1
NW_027395517.1	214137	214694	XP_073551234.1
NW_027395517.1	214908	215345	XP_073551235.1
NW_027395517.1	215436	217160	XP_073551236.1
NW_027395517.1	217161	220325	XP_073551237.1
NW_027395517.1	224774	228394	XP_073551238.1
NW_027395517.1	229231	230707	XP_073551239.1
NW_027395517.1	231061	234263	XP_073551240.1
NW_027395517.1	234292	236245	XP_073551241.1
NW_027395517.1	236396	237773	XP_073551242.1
NW_027395517.1	237781	240060	XP_073551243.1
NW_027395517.1	240168	242502	XP_073551244.1
NW_027395517.1	242658	244492	XP_073551245.1
NW_027395517.1	244949	245666	XP_073551246.1
NW_027395517.1	245856	247956	XP_073551247.1
NW_027395517.1	247956	250753	XP_073551248.1
NW_027395517.1	250555	251921	XP_073551249.1
NW_027395517.1	251763	255942	XP_073551250.1
NW_027395517.1	255942	258607	XP_073551251.1
NW_027395517.1	258730	259994	XP_073551252.1
NW_027395517.1	259994	263280	XP_073551253.1
NW_027395517.1	263309	265071	XP_073551254.1
NW_027395517.1	265177	266157	XP_073551255.1
NW_027395517.1	266164	268162	XP_073551256.1
NW_027395517.1	268402	270443	XP_073551257.1
NW_027395517.1	270711	272746	XP_073551258.1
NW_027395517.1	273357	275193	XP_073551259.1
NW_027395517.1	277135	277455	XP_073551260.1
NW_027395517.1	277547	279246	XP_073551261.1
NW_027395517.1	279324	280874	XP_073551262.1
NW_027395517.1	281130	283004	XP_073551263.1
NW_027395517.1	283634	284376	XP_073551264.1
NW_027395517.1	284375	285891	XP_073551265.1
NW_027395517.1	288132	290528	XP_073551266.1
NW_027395517.1	290690	292366	XP_073551267.1
NW_027395517.1	292630	293839	XP_073551268.1
NW_027395517.1	294392	296021	XP_073551269.1
NW_027395517.1	296418	297479	XP_073551270.1
NW_027395517.1	297728	298596	XP_073551271.1
NW_027395517.1	298976	301025	XP_073551272.1
NW_027395517.1	301188	301922	XP_073551273.1
NW_027395517.1	303368	304242	XP_073551274.1
NW_027395517.1	304184	305840	XP_073551275.1
NW_027395517.1	305909	308581	XP_073551276.1
NW_027395517.1	308905	311444	XP_073551277.1
NW_027395517.1	311623	312559	XP_073551278.1
NW_027395517.1	312891	314549	XP_073551279.1
NW_027395517.1	314594	315612	XP_073551280.1
NW_027395517.1	315612	317237	XP_073551281.1
NW_027395517.1	316983	320410	XP_073551282.1
NW_027395517.1	320575	321525	XP_073551283.1
NW_027395517.1	321687	322707	XP_073551284.1
NW_027395517.1	322994	324365	XP_073551285.1
NW_027395517.1	324568	327118	XP_073551286.1
NW_027395517.1	327122	328202	XP_073551287.1
NW_027395517.1	328630	331362	XP_073551288.1
NW_027395517.1	331923	332851	XP_073551289.1
NW_027395517.1	333251	335268	XP_073551290.1
NW_027395517.1	340278	342469	XP_073551291.1
NW_027395517.1	342451	343337	XP_073551292.1
NW_027395517.1	343578	344428	XP_073551293.1
NW_027395517.1	345048	347041	XP_073551294.1
NW_027395517.1	351588	354296	XP_073551295.1
NW_027395517.1	355542	356029	XP_073551296.1
NW_027395517.1	357407	360188	XP_073551297.1
NW_027395517.1	362030	364009	XP_073551298.1
NW_027395517.1	364078	366329	XP_073551299.1
NW_027395517.1	366475	368016	XP_073551300.1
NW_027395517.1	368188	370085	XP_073551301.1
NW_027395517.1	370608	372064	XP_073551302.1
NW_027395517.1	372221	374593	XP_073551303.1
NW_027395517.1	374745	376352	XP_073551304.1
NW_027395517.1	376437	377498	XP_073551305.1
NW_027395517.1	377498	379503	XP_073551306.1
NW_027395517.1	379541	381571	XP_073551307.1
NW_027395517.1	381803	383401	XP_073551308.1
NW_027395517.1	384045	384531	XP_073551309.1
NW_027395517.1	385918	387036	XP_073551310.1
NW_027395517.1	388180	389560	XP_073551311.1
NW_027395517.1	393279	395150	XP_073551312.1
NW_027395517.1	396377	400259	XP_073551313.1
NW_027395517.1	400775	403283	XP_073551314.1
NW_027395517.1	404534	406013	XP_073551315.1
NW_027395517.1	406155	408133	XP_073551316.1
NW_027395517.1	407947	409665	XP_073551317.1
NW_027395517.1	419308	420127	XP_073551318.1
NW_027395517.1	422745	424213	XP_073551319.1
NW_027395517.1	425898	427557	XP_073551320.1
NW_027395517.1	429332	431214	XP_073551321.1
NW_027395517.1	431606	432376	XP_073551322.1
NW_027395517.1	432835	436887	XP_073551323.1
NW_027395517.1	437043	439037	XP_073551324.1
NW_027395517.1	439398	440559	XP_073551325.1
NW_027395517.1	441270	441719	XP_073551326.1
NW_027395517.1	442150	442851	XP_073551327.1
NW_027395517.1	442896	444695	XP_073551328.1
NW_027395517.1	444695	445287	XP_073551329.1
NW_027395517.1	445680	446748	XP_073551330.1
NW_027395517.1	446748	448914	XP_073551331.1
NW_027395517.1	449804	452041	XP_073551332.1
NW_027395517.1	452306	453848	XP_073551333.1
NW_027395517.1	453838	455418	XP_073551334.1
NW_027395517.1	455687	459060	XP_073551335.1
NW_027395517.1	459217	460879	XP_073551336.1
NW_027395517.1	461249	467753	XP_073551337.1
NW_027395517.1	467788	468312	XP_073551338.1
NW_027395517.1	468276	469547	XP_073551339.1
NW_027395517.1	471555	472186	XP_073551340.1
NW_027395517.1	472371	474037	XP_073551341.1
NW_027395517.1	474136	477262	XP_073551342.1
NW_027395517.1	479537	481467	XP_073551343.1
NW_027395517.1	482143	483311	XP_073551344.1
NW_027395517.1	483511	484491	XP_073551345.1
NW_027395517.1	484631	485327	XP_073551346.1
NW_027395517.1	486750	487636	XP_073551347.1
NW_027395517.1	487675	489067	XP_073551348.1
NW_027395517.1	489879	492030	XP_073551349.1
NW_027395517.1	492179	494174	XP_073551350.1
NW_027395517.1	493659	494088	XP_073551351.1
NW_027395517.1	494311	496793	XP_073551352.1
NW_027395517.1	497013	500356	XP_073551353.1
NW_027395517.1	501309	505790	XP_073551354.1
NW_027395517.1	506091	507879	XP_073551355.1
NW_027395517.1	507879	510182	XP_073551356.1
NW_027395517.1	510312	513711	XP_073551357.1
NW_027395517.1	513684	516044	XP_073551358.1
NW_027395517.1	517736	519249	XP_073551359.1
NW_027395517.1	519429	521591	XP_073551360.1
NW_027395517.1	521650	523830	XP_073551361.1
NW_027395517.1	524332	526510	XP_073551362.1
NW_027395517.1	527725	533021	XP_073551363.1
NW_027395517.1	533171	534555	XP_073551364.1
NW_027395517.1	534674	536007	XP_073551365.1
NW_027395517.1	536731	538321	XP_073551366.1
NW_027395517.1	538771	539627	XP_073551367.1
NW_027395517.1	539621	543352	XP_073551368.1
NW_027395517.1	543719	544806	XP_073551369.1
NW_027395517.1	545870	548554	XP_073551370.1
NW_027395517.1	549325	553285	XP_073551371.1
NW_027395517.1	555730	556648	XP_073551372.1
NW_027395517.1	557080	563996	XP_073551373.1
NW_027395517.1	564540	567000	XP_073551374.1
NW_027395517.1	568364	569157	XP_073551375.1
NW_027395517.1	569168	572364	XP_073551376.1
NW_027395517.1	572983	573721	XP_073551377.1
NW_027395517.1	574482	576694	XP_073551378.1
NW_027395517.1	580751	581344	XP_073551379.1
NW_027395517.1	583232	584006	XP_073551380.1
NW_027395517.1	584782	586648	XP_073551381.1
NW_027395517.1	586929	587392	XP_073551382.1
NW_027395517.1	587451	590444	XP_073551383.1
NW_027395517.1	590655	591213	XP_073551384.1
NW_027395517.1	592335	599129	XP_073551385.1
NW_027395517.1	599135	601732	XP_073551386.1
NW_027395517.1	601896	603996	XP_073551387.1
NW_027395517.1	603629	604892	XP_073551388.1
NW_027395517.1	604930	606111	XP_073551389.1
NW_027395517.1	606207	609339	XP_073551390.1
NW_027395517.1	611324	611782	XP_073551391.1
NW_027395517.1	612598	613878	XP_073551392.1
NW_027395517.1	613935	614731	XP_073551393.1
NW_027395517.1	615292	616183	XP_073551394.1
NW_027395517.1	616613	620883	XP_073551395.1
NW_027395517.1	619983	620479	XP_073551396.1
NW_027395517.1	622000	623861	XP_073551397.1
NW_027395517.1	623949	625922	XP_073551398.1
NW_027395517.1	625922	627673	XP_073551399.1
NW_027395517.1	627805	628505	XP_073551400.1
NW_027395517.1	628506	630377	XP_073551401.1
NW_027395517.1	632097	633587	XP_073551402.1
NW_027395517.1	638360	642411	XP_073551403.1
NW_027395517.1	642463	642877	XP_073551404.1
NW_027395517.1	643490	645595	XP_073551405.1
NW_027395517.1	650282	654216	XP_073551406.1
NW_027395517.1	654658	657229	XP_073551407.1
NW_027395517.1	657416	660539	XP_073551408.1
NW_027395517.1	660667	661825	XP_073551409.1
NW_027395517.1	662364	669949	XP_073551410.1
NW_027395517.1	670535	671553	XP_073551411.1
NW_027395517.1	671919	674224	XP_073551412.1
NW_027395517.1	676577	677473	XP_073551413.1
NW_027395517.1	681063	681975	XP_073551414.1
NW_027395517.1	684054	687985	XP_073551415.1
NW_027395517.1	688090	689570	XP_073551416.1
NW_027395517.1	689371	691226	XP_073551417.1
NW_027395517.1	691093	692068	XP_073551418.1
NW_027395517.1	692035	694060	XP_073551419.1
NW_027395517.1	694283	694882	XP_073551420.1
NW_027395517.1	695084	699618	XP_073551421.1
NW_027395517.1	700173	701807	XP_073551422.1
NW_027395517.1	701529	702370	XP_073551423.1
NW_027395517.1	702486	703178	XP_073551424.1
NW_027395517.1	703178	704835	XP_073551425.1
NW_027395517.1	704862	705790	XP_073551426.1
NW_027395517.1	705789	710523	XP_073551427.1
NW_027395517.1	710773	712643	XP_073551428.1
NW_027395517.1	714543	716465	XP_073551429.1
NW_027395517.1	716468	717672	XP_073551430.1
NW_027395517.1	720224	721626	XP_073551431.1
NW_027395517.1	721623	723779	XP_073551432.1
NW_027395517.1	726556	726941	XP_073551433.1
NW_027395517.1	726941	729041	XP_073551434.1
NW_027395517.1	729462	730100	XP_073551435.1
NW_027395517.1	730656	731662	XP_073551436.1
NW_027395517.1	732060	734766	XP_073551437.1
NW_027395517.1	735637	737576	XP_073551438.1
NW_027395517.1	737849	739758	XP_073551439.1
NW_027395517.1	740118	741931	XP_073551440.1
NW_027395517.1	741930	744011	XP_073551441.1
NW_027395517.1	744460	745233	XP_073551442.1
NW_027395517.1	745520	749426	XP_073551443.1
NW_027395517.1	749457	751182	XP_073551444.1
NW_027395517.1	751525	753332	XP_073551445.1
NW_027395517.1	755996	756332	XP_073551446.1
NW_027395517.1	756991	758883	XP_073551447.1
NW_027395517.1	759092	760004	XP_073551448.1
NW_027395517.1	760106	761168	XP_073551449.1
NW_027395517.1	761357	764703	XP_073551450.1
NW_027395517.1	764646	766839	XP_073551451.1
NW_027395517.1	767468	770554	XP_073551452.1
NW_027395517.1	770644	771806	XP_073551453.1
NW_027395517.1	771944	772844	XP_073551454.1
NW_027395517.1	772629	775639	XP_073551455.1
NW_027395517.1	775768	777654	XP_073551456.1
NW_027395517.1	777569	779065	XP_073551457.1
NW_027395517.1	779473	780902	XP_073551458.1
NW_027395517.1	780902	782946	XP_073551459.1
NW_027395517.1	784835	786696	XP_073551460.1
NW_027395517.1	785927	786954	XP_073551461.1
NW_027395517.1	787065	788632	XP_073551462.1
NW_027395517.1	788722	790163	XP_073551463.1
NW_027395517.1	790163	791780	XP_073551464.1
NW_027395517.1	792242	794417	XP_073551465.1
NW_027395517.1	794560	798158	XP_073551466.1
NW_027395517.1	805499	807808	XP_073551467.1
NW_027395517.1	808254	808680	XP_073551468.1
NW_027395517.1	809233	810322	XP_073551469.1
NW_027395517.1	811092	814564	XP_073551470.1
NW_027395517.1	817756	819663	XP_073551471.1
NW_027395517.1	823133	823946	XP_073551472.1
NW_027395517.1	825192	827350	XP_073551473.1
NW_027395517.1	828651	830572	XP_073551474.1
NW_027395517.1	830651	833988	XP_073551475.1
NW_027395517.1	836151	836851	XP_073551476.1
NW_027395517.1	837680	838929	XP_073551477.1
NW_027395517.1	839554	841458	XP_073551478.1
NW_027395517.1	842223	843013	XP_073551479.1
NW_027395517.1	843845	845819	XP_073551480.1
NW_027395517.1	845982	847585	XP_073551481.1
NW_027395517.1	848033	849984	XP_073551482.1
NW_027395517.1	850238	851843	XP_073551483.1
NW_027395517.1	851865	852465	XP_073551484.1
NW_027395517.1	852699	855120	XP_073551485.1
NW_027395517.1	855676	858329	XP_073551486.1
NW_027395517.1	860282	862774	XP_073551487.1
NW_027395517.1	862774	863623	XP_073551488.1
NW_027395517.1	863623	867490	XP_073551489.1
NW_027395517.1	867470	869576	XP_073551490.1
NW_027395517.1	869723	871414	XP_073551491.1
NW_027395517.1	871413	875487	XP_073551492.1
NW_027395517.1	875620	877146	XP_073551493.1
NW_027395517.1	877241	879481	XP_073551494.1
NW_027395517.1	879609	881367	XP_073551495.1
NW_027395517.1	881501	882054	XP_073551496.1
NW_027395517.1	881501	883450	XP_073551497.1
NW_027395517.1	889396	891306	XP_073551498.1
NW_027395517.1	891307	892862	XP_073551499.1
NW_027395517.1	894282	895925	XP_073551500.1
NW_027395517.1	896193	899354	XP_073551501.1
NW_027395517.1	899799	901592	XP_073551502.1
NW_027395517.1	901594	904853	XP_073551503.1
NW_027395517.1	906884	908585	XP_073551504.1
NW_027395517.1	907854	909009	XP_073551505.1
NW_027395517.1	909297	910649	XP_073551506.1
NW_027395517.1	910615	911126	XP_073551507.1
NW_027395517.1	912840	913417	XP_073551508.1
NW_027395517.1	913417	917105	XP_073551509.1
NW_027395517.1	917411	918230	XP_073551510.1
NW_027395517.1	918501	919388	XP_073551511.1
NW_027395517.1	919389	921761	XP_073551512.1
NW_027395517.1	921815	922798	XP_073551513.1
NW_027395517.1	923159	925517	XP_073551514.1
NW_027395517.1	926220	928616	XP_073551515.1
NW_027395517.1	928616	929809	XP_073551516.1
NW_027395517.1	929957	931677	XP_073551517.1
NW_027395517.1	932967	933906	XP_073551518.1
NW_027395517.1	934778	936592	XP_073551519.1
NW_027395517.1	936829	941184	XP_073551520.1
NW_027395517.1	941432	943246	XP_073551521.1
NW_027395517.1	943455	943830	XP_073551522.1
NW_027395517.1	944607	947297	XP_073551523.1
NW_027395517.1	947298	947806	XP_073551524.1
NW_027395517.1	949485	952005	XP_073551525.1
NW_027395517.1	954844	955868	XP_073551526.1
NW_027395517.1	957440	959200	XP_073551527.1
NW_027395517.1	959386	960969	XP_073551528.1
NW_027395517.1	961622	962088	XP_073551529.1
NW_027395517.1	962169	964243	XP_073551530.1
NW_027395517.1	964244	967266	XP_073551531.1
NW_027395517.1	967897	972557	XP_073551532.1
NW_027395517.1	972810	974355	XP_073551533.1
NW_027395517.1	974278	977889	XP_073551534.1
NW_027395517.1	978517	980407	XP_073551535.1
NW_027395517.1	980637	981887	XP_073551536.1
NW_027395517.1	983415	985730	XP_073551537.1
NW_027395517.1	986015	987121	XP_073551538.1
NW_027395517.1	987484	988793	XP_073551539.1
NW_027395517.1	988886	989489	XP_073551540.1
NW_027395517.1	993037	994573	XP_073551541.1
NW_027395517.1	995130	996573	XP_073551542.1
NW_027395517.1	998862	999864	XP_073551543.1
NW_027395517.1	999783	1000869	XP_073551544.1
NW_027395517.1	1002181	1004544	XP_073551545.1
NW_027395517.1	1005094	1007874	XP_073551546.1
NW_027395517.1	1007851	1010351	XP_073551547.1
NW_027395517.1	1013436	1016182	XP_073551548.1
NW_027395517.1	1016471	1017558	XP_073551549.1
NW_027395517.1	1017613	1018857	XP_073551550.1
NW_027395517.1	1018946	1020706	XP_073551551.1
NW_027395517.1	1020755	1025371	XP_073551552.1
NW_027395517.1	1026010	1029826	XP_073551553.1
NW_027395517.1	1029706	1030399	XP_073551554.1
NW_027395517.1	1032408	1033867	XP_073551555.1
NW_027395517.1	1036647	1038687	XP_073551556.1
NW_027395517.1	1038720	1039894	XP_073551557.1
NW_027395517.1	1039997	1042415	XP_073551558.1
NW_027395517.1	1042609	1044421	XP_073551559.1
NW_027395517.1	1045333	1046369	XP_073551560.1
NW_027395517.1	1047210	1049686	XP_073551561.1
NW_027395517.1	1049315	1050504	XP_073551562.1
NW_027395517.1	1050468	1051706	XP_073551563.1
NW_027395517.1	1051727	1052042	XP_073551564.1
NW_027395517.1	1053718	1055328	XP_073551565.1
NW_027395517.1	1056194	1058861	XP_073551566.1
NW_027395517.1	1061230	1062282	XP_073551567.1
NW_027395517.1	1062336	1062705	XP_073551568.1
NW_027395517.1	1064327	1065191	XP_073551569.1
NW_027395517.1	1065208	1066929	XP_073551570.1
NW_027395517.1	1066563	1072077	XP_073551571.1
NW_027395517.1	1073793	1075229	XP_073551572.1
NW_027395517.1	1078620	1081842	XP_073551573.1
NW_027395517.1	1081843	1083061	XP_073551574.1
NW_027395517.1	1083848	1085341	XP_073551575.1
NW_027395517.1	1087361	1088643	XP_073551576.1
NW_027395517.1	1088686	1090710	XP_073551577.1
NW_027395517.1	1090879	1091902	XP_073551578.1
NW_027395517.1	1092031	1093464	XP_073551579.1
NW_027395517.1	1094313	1095991	XP_073551580.1
NW_027395517.1	1097925	1102108	XP_073551581.1
NW_027395517.1	1102455	1103925	XP_073551582.1
NW_027395517.1	1104078	1105535	XP_073551583.1
NW_027395517.1	1105927	1110062	XP_073551584.1
NW_027395517.1	1110515	1111262	XP_073551585.1
NW_027395517.1	1111455	1112113	XP_073551586.1
NW_027395517.1	1112278	1114274	XP_073551587.1
NW_027395517.1	1114538	1116701	XP_073551588.1
NW_027395517.1	1116990	1119392	XP_073551589.1
NW_027395517.1	1120648	1123735	XP_073551590.1
NW_027395517.1	1124107	1127032	XP_073551591.1
NW_027395517.1	1127540	1128819	XP_073551592.1
NW_027395517.1	1128831	1130142	XP_073551593.1
NW_027395517.1	1130142	1131288	XP_073551594.1
NW_027395517.1	1131446	1132635	XP_073551595.1
NW_027395517.1	1134946	1136756	XP_073551596.1
NW_027395517.1	1139093	1142858	XP_073551597.1
NW_027395517.1	1143243	1145681	XP_073551598.1
NW_027395517.1	1146248	1147706	XP_073551599.1
NW_027395517.1	1150478	1155483	XP_073551600.1
NW_027395518.1	1281	3967	XP_073550720.1
NW_027395518.1	3967	5032	XP_073550721.1
NW_027395518.1	9247	11817	XP_073550722.1
NW_027395518.1	12675	13007	XP_073550723.1
NW_027395518.1	17250	19002	XP_073550724.1
NW_027395518.1	21078	25099	XP_073550725.1
NW_027395518.1	25210	27314	XP_073550726.1
NW_027395518.1	27465	29589	XP_073550727.1
NW_027395518.1	29828	31557	XP_073550728.1
NW_027395518.1	32271	33613	XP_073550729.1
NW_027395518.1	34324	35450	XP_073550730.1
NW_027395518.1	35435	36711	XP_073550731.1
NW_027395518.1	37823	39023	XP_073550732.1
NW_027395518.1	39502	41038	XP_073550733.1
NW_027395518.1	42482	43907	XP_073550734.1
NW_027395518.1	45928	47958	XP_073550735.1
NW_027395518.1	48219	49305	XP_073550736.1
NW_027395518.1	52335	53031	XP_073550737.1
NW_027395518.1	56442	58560	XP_073550738.1
NW_027395518.1	60067	63160	XP_073550739.1
NW_027395518.1	63094	64625	XP_073550740.1
NW_027395518.1	65143	66395	XP_073550741.1
NW_027395518.1	67019	67904	XP_073550742.1
NW_027395518.1	68387	68968	XP_073550743.1
NW_027395518.1	72647	74570	XP_073550744.1
NW_027395518.1	74570	77652	XP_073550745.1
NW_027395518.1	77653	78871	XP_073550746.1
NW_027395518.1	78922	80201	XP_073550747.1
NW_027395518.1	80228	81399	XP_073550748.1
NW_027395518.1	81263	83518	XP_073550749.1
NW_027395518.1	83614	86721	XP_073550750.1
NW_027395518.1	87009	90455	XP_073550751.1
NW_027395518.1	90599	91883	XP_073550752.1
NW_027395518.1	92205	94050	XP_073550753.1
NW_027395518.1	94183	95588	XP_073550754.1
NW_027395518.1	95709	96739	XP_073550755.1
NW_027395518.1	96739	97201	XP_073550756.1
NW_027395518.1	97437	102379	XP_073550757.1
NW_027395518.1	102713	104778	XP_073550758.1
NW_027395518.1	105643	110181	XP_073550759.1
NW_027395518.1	112433	113336	XP_073550760.1
NW_027395518.1	113833	115114	XP_073550761.1
NW_027395518.1	115510	117686	XP_073550762.1
NW_027395518.1	118085	121002	XP_073550763.1
NW_027395518.1	121613	123746	XP_073550764.1
NW_027395518.1	123724	124564	XP_073550765.1
NW_027395518.1	125130	126816	XP_073550766.1
NW_027395518.1	128453	128780	XP_073550767.1
NW_027395518.1	131038	132029	XP_073550768.1
NW_027395518.1	131696	134306	XP_073550769.1
NW_027395518.1	134460	135688	XP_073550770.1
NW_027395518.1	135782	136680	XP_073550771.1
NW_027395518.1	136777	139148	XP_073550772.1
NW_027395518.1	139283	141261	XP_073550773.1
NW_027395518.1	141280	142261	XP_073550774.1
NW_027395518.1	143526	144103	XP_073550775.1
NW_027395518.1	144975	148241	XP_073550776.1
NW_027395518.1	148484	149713	XP_073550777.1
NW_027395518.1	149781	151993	XP_073550778.1
NW_027395518.1	153135	154164	XP_073550779.1
NW_027395518.1	155093	156193	XP_073550780.1
NW_027395518.1	158981	162340	XP_073550781.1
NW_027395518.1	163172	163417	XP_073550782.1
NW_027395518.1	163450	168177	XP_073550783.1
NW_027395518.1	169865	172066	XP_073550784.1
NW_027395518.1	172460	174224	XP_073550785.1
NW_027395518.1	174501	176499	XP_073550786.1
NW_027395518.1	176659	179802	XP_073550787.1
NW_027395518.1	179807	181222	XP_073550788.1
NW_027395518.1	181430	183294	XP_073550789.1
NW_027395518.1	183159	184066	XP_073550790.1
NW_027395518.1	183882	192055	XP_073550791.1
NW_027395518.1	193063	195138	XP_073550792.1
NW_027395518.1	195255	196758	XP_073550793.1
NW_027395518.1	198150	203518	XP_073550794.1
NW_027395518.1	204102	205163	XP_073550795.1
NW_027395518.1	205564	208425	XP_073550796.1
NW_027395518.1	208977	209599	XP_073550797.1
NW_027395518.1	211364	212901	XP_073550798.1
NW_027395518.1	213114	213793	XP_073550799.1
NW_027395518.1	213755	215703	XP_073550800.1
NW_027395518.1	215999	216711	XP_073550801.1
NW_027395518.1	216753	219605	XP_073550802.1
NW_027395518.1	220989	223406	XP_073550803.1
NW_027395518.1	224309	225798	XP_073550804.1
NW_027395518.1	225929	227076	XP_073550805.1
NW_027395518.1	227120	228677	XP_073550806.1
NW_027395518.1	230171	231446	XP_073550807.1
NW_027395518.1	234837	237650	XP_073550808.1
NW_027395518.1	238004	238526	XP_073550809.1
NW_027395518.1	238526	241072	XP_073550810.1
NW_027395518.1	242253	243294	XP_073550811.1
NW_027395518.1	244052	245608	XP_073550812.1
NW_027395518.1	246410	248747	XP_073550813.1
NW_027395518.1	249283	250087	XP_073550814.1
NW_027395518.1	250165	251920	XP_073550815.1
NW_027395518.1	251933	252685	XP_073550816.1
NW_027395518.1	252794	254446	XP_073550817.1
NW_027395518.1	255413	256739	XP_073550818.1
NW_027395518.1	256920	259079	XP_073550819.1
NW_027395518.1	259080	260959	XP_073550820.1
NW_027395518.1	261926	263013	XP_073550821.1
NW_027395518.1	266663	267930	XP_073550822.1
NW_027395518.1	269827	271463	XP_073550823.1
NW_027395518.1	272348	274103	XP_073550824.1
NW_027395518.1	274438	276218	XP_073550825.1
NW_027395518.1	277957	279459	XP_073550826.1
NW_027395518.1	280147	281821	XP_073550827.1
NW_027395518.1	282912	286073	XP_073550828.1
NW_027395518.1	285453	286324	XP_073550829.1
NW_027395518.1	286324	287807	XP_073550830.1
NW_027395518.1	288445	290367	XP_073550831.1
NW_027395518.1	290034	291250	XP_073550832.1
NW_027395518.1	291467	291952	XP_073550833.1
NW_027395518.1	291738	293945	XP_073550834.1
NW_027395518.1	295424	295945	XP_073550835.1
NW_027395518.1	295443	298860	XP_073550836.1
NW_027395518.1	299165	302340	XP_073550837.1
NW_027395518.1	302532	304080	XP_073550838.1
NW_027395518.1	304101	305958	XP_073550839.1
NW_027395518.1	307047	309079	XP_073550840.1
NW_027395518.1	309328	311177	XP_073550841.1
NW_027395518.1	311242	312859	XP_073550842.1
NW_027395518.1	313274	314159	XP_073550843.1
NW_027395518.1	314316	318266	XP_073550844.1
NW_027395518.1	318567	319909	XP_073550845.1
NW_027395518.1	319831	320977	XP_073550846.1
NW_027395518.1	321761	322601	XP_073550847.1
NW_027395518.1	323020	323880	XP_073550848.1
NW_027395518.1	324300	326235	XP_073550849.1
NW_027395518.1	325867	326725	XP_073550850.1
NW_027395518.1	326992	330469	XP_073550851.1
NW_027395518.1	339575	341640	XP_073550852.1
NW_027395518.1	342960	343787	XP_073550853.1
NW_027395518.1	344300	346148	XP_073550854.1
NW_027395518.1	347602	347908	XP_073550855.1
NW_027395518.1	350240	355035	XP_073550856.1
NW_027395518.1	363615	364769	XP_073550857.1
NW_027395518.1	366859	368394	XP_073550858.1
NW_027395518.1	368496	370774	XP_073550859.1
NW_027395518.1	370729	373603	XP_073550860.1
NW_027395518.1	373893	374678	XP_073550861.1
NW_027395518.1	373893	378336	XP_073550862.1
NW_027395518.1	378450	379509	XP_073550863.1
NW_027395518.1	379647	380984	XP_073550864.1
NW_027395518.1	381003	382103	XP_073550865.1
NW_027395518.1	382237	384882	XP_073550866.1
NW_027395518.1	384882	385172	XP_073550867.1
NW_027395518.1	385247	386120	XP_073550868.1
NW_027395518.1	386541	390298	XP_073550869.1
NW_027395518.1	391018	393100	XP_073550870.1
NW_027395518.1	393083	394793	XP_073550871.1
NW_027395518.1	395290	397035	XP_073550872.1
NW_027395518.1	397928	398547	XP_073550873.1
NW_027395518.1	398679	401009	XP_073550874.1
NW_027395518.1	401101	402816	XP_073550875.1
NW_027395518.1	404420	405644	XP_073550876.1
NW_027395518.1	406086	409534	XP_073550877.1
NW_027395518.1	409789	410972	XP_073550878.1
NW_027395518.1	411395	414373	XP_073550879.1
NW_027395518.1	414640	415889	XP_073550880.1
NW_027395518.1	416167	417027	XP_073550881.1
NW_027395518.1	419134	419598	XP_073550882.1
NW_027395518.1	419751	422147	XP_073550883.1
NW_027395518.1	422228	423293	XP_073550884.1
NW_027395518.1	423691	425457	XP_073550885.1
NW_027395518.1	426115	428966	XP_073550886.1
NW_027395518.1	429052	431023	XP_073550887.1
NW_027395518.1	431645	434757	XP_073550888.1
NW_027395518.1	434752	436255	XP_073550889.1
NW_027395518.1	436302	437493	XP_073550890.1
NW_027395518.1	437665	443881	XP_073550891.1
NW_027395518.1	444059	446171	XP_073550892.1
NW_027395518.1	446244	447468	XP_073550893.1
NW_027395518.1	450538	452214	XP_073550894.1
NW_027395518.1	452912	456011	XP_073550895.1
NW_027395518.1	456087	458265	XP_073550896.1
NW_027395518.1	458782	460635	XP_073550897.1
NW_027395518.1	461722	463238	XP_073550898.1
NW_027395518.1	471666	472135	XP_073550899.1
NW_027395518.1	472135	473960	XP_073550900.1
NW_027395518.1	474098	475101	XP_073550901.1
NW_027395518.1	475333	477108	XP_073550902.1
NW_027395518.1	477680	478959	XP_073550903.1
NW_027395518.1	479221	480762	XP_073550904.1
NW_027395518.1	481703	483185	XP_073550905.1
NW_027395518.1	484038	490952	XP_073550906.1
NW_027395518.1	490876	491726	XP_073550907.1
NW_027395518.1	492550	493341	XP_073550908.1
NW_027395518.1	493487	496251	XP_073550909.1
NW_027395518.1	496250	497816	XP_073550910.1
NW_027395518.1	499196	502542	XP_073550911.1
NW_027395518.1	502757	503801	XP_073550912.1
NW_027395518.1	503913	504378	XP_073550913.1
NW_027395518.1	509472	510440	XP_073550914.1
NW_027395518.1	510648	512603	XP_073550915.1
NW_027395518.1	512931	514131	XP_073550916.1
NW_027395518.1	514287	517840	XP_073550917.1
NW_027395518.1	517908	519060	XP_073550918.1
NW_027395518.1	518994	522025	XP_073550919.1
NW_027395518.1	521509	521993	XP_073550920.1
NW_027395518.1	522217	523885	XP_073550921.1
NW_027395518.1	525312	526549	XP_073550922.1
NW_027395518.1	526554	528369	XP_073550923.1
NW_027395518.1	529728	530233	XP_073550924.1
NW_027395518.1	531909	532794	XP_073550925.1
NW_027395518.1	532672	534321	XP_073550926.1
NW_027395518.1	534507	536675	XP_073550927.1
NW_027395518.1	536928	537236	XP_073550928.1
NW_027395518.1	538961	543280	XP_073550929.1
NW_027395518.1	544278	545039	XP_073550930.1
NW_027395518.1	545180	546700	XP_073550931.1
NW_027395518.1	547006	547876	XP_073550932.1
NW_027395518.1	550386	551075	XP_073550933.1
NW_027395518.1	551920	552997	XP_073550934.1
NW_027395518.1	553879	554511	XP_073550935.1
NW_027395518.1	554812	555750	XP_073550936.1
NW_027395518.1	557301	559449	XP_073550937.1
NW_027395518.1	560011	561502	XP_073550938.1
NW_027395518.1	562251	564414	XP_073550939.1
NW_027395518.1	564585	565890	XP_073550940.1
NW_027395518.1	566016	567276	XP_073550941.1
NW_027395518.1	568141	569237	XP_073550942.1
NW_027395518.1	570640	572574	XP_073550943.1
NW_027395518.1	575713	578197	XP_073550944.1
NW_027395518.1	579083	582269	XP_073550945.1
NW_027395518.1	582364	583160	XP_073550946.1
NW_027395518.1	583670	583977	XP_073550947.1
NW_027395518.1	584025	588374	XP_073550948.1
NW_027395518.1	588447	589131	XP_073550949.1
NW_027395518.1	591025	591816	XP_073550950.1
NW_027395518.1	592389	593798	XP_073550951.1
NW_027395518.1	595014	595466	XP_073550952.1
NW_027395518.1	597519	599045	XP_073550953.1
NW_027395518.1	599046	600423	XP_073550954.1
NW_027395518.1	600683	604268	XP_073550955.1
NW_027395518.1	604267	605457	XP_073550956.1
NW_027395518.1	605644	607628	XP_073550957.1
NW_027395518.1	607744	608113	XP_073550958.1
NW_027395518.1	610048	611353	XP_073550959.1
NW_027395518.1	612915	614673	XP_073550960.1
NW_027395518.1	615946	617083	XP_073550961.1
NW_027395518.1	620162	622558	XP_073550962.1
NW_027395518.1	623011	624142	XP_073550963.1
NW_027395518.1	624233	625963	XP_073550964.1
NW_027395518.1	626693	627395	XP_073550965.1
NW_027395518.1	627604	630368	XP_073550966.1
NW_027395518.1	630595	632237	XP_073550967.1
NW_027395518.1	632363	637467	XP_073550968.1
NW_027395518.1	638207	641492	XP_073550969.1
NW_027395518.1	641556	643429	XP_073550970.1
NW_027395518.1	643275	644328	XP_073550971.1
NW_027395518.1	644396	646253	XP_073550972.1
NW_027395518.1	646770	648614	XP_073550973.1
NW_027395518.1	648655	650375	XP_073550974.1
NW_027395518.1	650375	652575	XP_073550975.1
NW_027395518.1	652841	655339	XP_073550976.1
NW_027395518.1	659052	660117	XP_073550977.1
NW_027395518.1	660367	663122	XP_073550978.1
NW_027395518.1	663118	664040	XP_073550979.1
NW_027395518.1	664458	667031	XP_073550980.1
NW_027395518.1	667264	668920	XP_073550981.1
NW_027395518.1	668668	671664	XP_073550982.1
NW_027395518.1	675410	678878	XP_073550983.1
NW_027395518.1	681388	687033	XP_073550984.1
NW_027395518.1	687519	690184	XP_073550985.1
NW_027395518.1	691267	695499	XP_073550986.1
NW_027395518.1	695700	700285	XP_073550987.1
NW_027395518.1	700421	701977	XP_073550988.1
NW_027395518.1	702197	704480	XP_073550989.1
NW_027395518.1	704920	710848	XP_073550990.1
NW_027395518.1	710977	712873	XP_073550991.1
NW_027395518.1	711069	711542	XP_073550992.1
NW_027395518.1	713639	714551	XP_073550993.1
NW_027395518.1	714689	715554	XP_073550994.1
NW_027395518.1	716320	720469	XP_073550995.1
NW_027395518.1	720521	721279	XP_073550996.1
NW_027395518.1	721326	723552	XP_073550997.1
NW_027395518.1	723702	726503	XP_073550998.1
NW_027395518.1	726718	729445	XP_073550999.1
NW_027395518.1	729737	730819	XP_073551000.1
NW_027395518.1	732737	733963	XP_073551001.1
NW_027395518.1	734077	735077	XP_073551002.1
NW_027395518.1	735415	736699	XP_073551003.1
NW_027395518.1	737150	741021	XP_073551004.1
NW_027395518.1	742668	745081	XP_073551005.1
NW_027395518.1	745254	747357	XP_073551006.1
NW_027395518.1	748499	750652	XP_073551007.1
NW_027395518.1	750968	751306	XP_073551008.1
NW_027395518.1	752445	753437	XP_073551009.1
NW_027395518.1	754644	755558	XP_073551010.1
NW_027395518.1	758994	761089	XP_073551011.1
NW_027395518.1	762199	765193	XP_073551012.1
NW_027395518.1	765755	767244	XP_073551013.1
NW_027395518.1	768207	768966	XP_073551014.1
NW_027395518.1	772193	772575	XP_073551015.1
NW_027395518.1	775153	775885	XP_073551016.1
NW_027395518.1	776081	777555	XP_073551017.1
NW_027395518.1	777691	779649	XP_073551018.1
NW_027395518.1	779652	781634	XP_073551019.1
NW_027395518.1	781571	783193	XP_073551020.1
NW_027395518.1	783932	786451	XP_073551021.1
NW_027395518.1	786535	788116	XP_073551022.1
NW_027395518.1	788421	789714	XP_073551023.1
NW_027395518.1	789933	791814	XP_073551024.1
NW_027395518.1	792093	795195	XP_073551025.1
NW_027395518.1	795472	797080	XP_073551026.1
NW_027395518.1	797395	800074	XP_073551027.1
NW_027395518.1	799943	801696	XP_073551028.1
NW_027395518.1	801922	802863	XP_073551029.1
NW_027395518.1	803296	805635	XP_073551030.1
NW_027395518.1	806445	809736	XP_073551031.1
NW_027395518.1	809750	812264	XP_073551032.1
NW_027395518.1	812551	816416	XP_073551033.1
NW_027395518.1	817682	819947	XP_073551034.1
NW_027395518.1	819947	822618	XP_073551035.1
NW_027395518.1	822682	824544	XP_073551036.1
NW_027395518.1	824484	826497	XP_073551037.1
NW_027395518.1	827276	827839	XP_073551038.1
NW_027395518.1	827596	830103	XP_073551039.1
NW_027395518.1	830373	832116	XP_073551040.1
NW_027395518.1	832442	833149	XP_073551041.1
NW_027395518.1	833977	834966	XP_073551042.1
NW_027395518.1	835208	840658	XP_073551043.1
NW_027395518.1	841162	843099	XP_073551044.1
NW_027395518.1	843460	844541	XP_073551045.1
NW_027395518.1	844922	846054	XP_073551046.1
NW_027395518.1	849580	853850	XP_073551047.1
NW_027395518.1	853877	854711	XP_073551048.1
NW_027395518.1	855659	856207	XP_073551049.1
NW_027395518.1	857996	860667	XP_073551050.1
NW_027395518.1	860763	861806	XP_073551051.1
NW_027395518.1	862010	869530	XP_073551052.1
NW_027395518.1	869796	873452	XP_073551053.1
NW_027395518.1	873666	874996	XP_073551054.1
NW_027395518.1	875038	877441	XP_073551055.1
NW_027395518.1	878941	881175	XP_073551056.1
NW_027395518.1	881695	884224	XP_073551057.1
NW_027395518.1	887586	888469	XP_073551058.1
NW_027395518.1	888873	889941	XP_073551059.1
NW_027395518.1	890501	891244	XP_073551060.1
NW_027395518.1	892107	893856	XP_073551061.1
NW_027395518.1	894809	895680	XP_073551062.1
NW_027395518.1	899633	901298	XP_073551063.1
NW_027395518.1	901357	905121	XP_073551064.1
NW_027395518.1	909296	914535	XP_073551065.1
NW_027395518.1	914985	917633	XP_073551066.1
NW_027395518.1	917929	918586	XP_073551067.1
NW_027395518.1	918751	920894	XP_073551068.1
NW_027395518.1	921058	922632	XP_073551069.1
NW_027395518.1	925090	926376	XP_073551070.1
NW_027395518.1	926450	928320	XP_073551071.1
NW_027395518.1	928454	931350	XP_073551072.1
NW_027395518.1	932272	932713	XP_073551073.1
NW_027395518.1	934765	938333	XP_073551074.1
NW_027395518.1	938790	941110	XP_073551075.1
NW_027395518.1	942533	945431	XP_073551076.1
NW_027395518.1	946732	948286	XP_073551077.1
NW_027395518.1	949393	953431	XP_073551078.1
NW_027395518.1	953592	954378	XP_073551079.1
NW_027395518.1	954752	955725	XP_073551080.1
NW_027395518.1	955524	956722	XP_073551081.1
NW_027395518.1	956856	957599	XP_073551082.1
NW_027395518.1	957814	960175	XP_073551083.1
NW_027395518.1	961050	963191	XP_073551084.1
NW_027395518.1	963419	965245	XP_073551085.1
NW_027395518.1	965679	966953	XP_073551086.1
NW_027395518.1	966966	968315	XP_073551087.1
NW_027395518.1	968949	970058	XP_073551088.1
NW_027395518.1	970171	971124	XP_073551089.1
NW_027395518.1	971417	972561	XP_073551090.1
NW_027395518.1	973217	974386	XP_073551091.1
NW_027395518.1	974386	976677	XP_073551092.1
NW_027395518.1	977237	978467	XP_073551093.1
NW_027395518.1	978938	979772	XP_073551094.1
NW_027395518.1	979872	981510	XP_073551095.1
NW_027395518.1	981620	986162	XP_073551096.1
NW_027395518.1	986131	986885	XP_073551097.1
NW_027395518.1	987696	989399	XP_073551098.1
NW_027395518.1	989640	991787	XP_073551099.1
NW_027395518.1	992788	993140	XP_073551100.1
NW_027395518.1	993741	998481	XP_073551101.1
NW_027395518.1	998583	999560	XP_073551102.1
NW_027395518.1	999559	1002103	XP_073551103.1
NW_027395518.1	1002210	1003465	XP_073551104.1
NW_027395518.1	1005143	1005783	XP_073551105.1
NW_027395518.1	1006354	1008828	XP_073551106.1
NW_027395518.1	1009851	1012749	XP_073551107.1
NW_027395518.1	1013316	1014357	XP_073551108.1
NW_027395518.1	1013990	1014341	XP_073551109.1
NW_027395518.1	1015969	1017097	XP_073551110.1
NW_027395518.1	1021487	1022358	XP_073551111.1
NW_027395518.1	1022119	1024331	XP_073551112.1
NW_027395518.1	1024476	1025227	XP_073551113.1
NW_027395518.1	1025335	1026892	XP_073551114.1
NW_027395518.1	1026819	1028041	XP_073551115.1
NW_027395518.1	1028173	1031529	XP_073551116.1
NW_027395518.1	1031845	1032140	XP_073551117.1
NW_027395518.1	1032323	1035723	XP_073551118.1
NW_027395518.1	1036208	1036660	XP_073551119.1
NW_027395518.1	1037178	1039691	XP_073551120.1
NW_027395518.1	1039802	1043308	XP_073551121.1
NW_027395518.1	1043473	1044799	XP_073551122.1
NW_027395518.1	1044954	1047417	XP_073551123.1
NW_027395518.1	1047418	1048813	XP_073551124.1
NW_027395518.1	1048828	1050278	XP_073551125.1
NW_027395518.1	1050989	1052897	XP_073551126.1
NW_027395518.1	1053084	1054226	XP_073551127.1
NW_027395518.1	1054690	1055389	XP_073551128.1
NW_027395518.1	1056880	1058622	XP_073551129.1
NW_027395518.1	1058622	1061140	XP_073551130.1
NW_027395518.1	1062248	1062908	XP_073551131.1
NW_027395518.1	1065249	1065843	XP_073551132.1
NW_027395518.1	1066445	1067872	XP_073551133.1
NW_027395518.1	1067996	1072066	XP_073551134.1
NW_027395518.1	1072187	1073653	XP_073551135.1
NW_027395518.1	1073653	1075885	XP_073551136.1
NW_027395518.1	1075975	1080366	XP_073551137.1
NW_027395518.1	1083116	1086322	XP_073551138.1
NW_027395518.1	1086533	1087814	XP_073551139.1
NW_027395518.1	1087842	1089191	XP_073551140.1
NW_027395518.1	1089192	1091465	XP_073551141.1
NW_027395518.1	1091446	1093188	XP_073551142.1
NW_027395518.1	1094427	1095770	XP_073551143.1
NW_027395518.1	1095997	1098564	XP_073551144.1
NW_027395519.1	410	2996	XP_073550340.1
NW_027395519.1	3068	4626	XP_073550341.1
NW_027395519.1	5060	6464	XP_073550342.1
NW_027395519.1	7075	8239	XP_073550343.1
NW_027395519.1	8357	9588	XP_073550344.1
NW_027395519.1	9504	10685	XP_073550345.1
NW_027395519.1	11487	12816	XP_073550346.1
NW_027395519.1	17949	19659	XP_073550347.1
NW_027395519.1	19880	21069	XP_073550348.1
NW_027395519.1	21188	23360	XP_073550349.1
NW_027395519.1	23560	33183	XP_073550350.1
NW_027395519.1	33810	35619	XP_073550351.1
NW_027395519.1	35639	36982	XP_073550352.1
NW_027395519.1	36983	38159	XP_073550353.1
NW_027395519.1	41050	44035	XP_073550354.1
NW_027395519.1	46694	47735	XP_073550355.1
NW_027395519.1	54584	54831	XP_073550356.1
NW_027395519.1	59071	60776	XP_073550357.1
NW_027395519.1	61160	62347	XP_073550358.1
NW_027395519.1	63080	65796	XP_073550359.1
NW_027395519.1	65992	68810	XP_073550360.1
NW_027395519.1	68946	70162	XP_073550361.1
NW_027395519.1	70084	71156	XP_073550362.1
NW_027395519.1	71440	72730	XP_073550363.1
NW_027395519.1	73158	75922	XP_073550364.1
NW_027395519.1	76249	77799	XP_073550365.1
NW_027395519.1	78293	79775	XP_073550366.1
NW_027395519.1	79869	80253	XP_073550367.1
NW_027395519.1	81024	83187	XP_073550368.1
NW_027395519.1	83997	85082	XP_073550369.1
NW_027395519.1	86918	89313	XP_073550370.1
NW_027395519.1	89961	92058	XP_073550371.1
NW_027395519.1	94434	95753	XP_073550372.1
NW_027395519.1	95810	96813	XP_073550373.1
NW_027395519.1	97549	99200	XP_073550374.1
NW_027395519.1	99265	102110	XP_073550375.1
NW_027395519.1	102721	104863	XP_073550376.1
NW_027395519.1	106360	107231	XP_073550377.1
NW_027395519.1	107576	109779	XP_073550378.1
NW_027395519.1	113980	117242	XP_073550379.1
NW_027395519.1	117640	118940	XP_073550380.1
NW_027395519.1	119274	119639	XP_073550381.1
NW_027395519.1	119802	121881	XP_073550382.1
NW_027395519.1	122584	123780	XP_073550383.1
NW_027395519.1	128456	129866	XP_073550384.1
NW_027395519.1	130000	132744	XP_073550385.1
NW_027395519.1	134802	136875	XP_073550386.1
NW_027395519.1	136875	137463	XP_073550387.1
NW_027395519.1	137529	139971	XP_073550388.1
NW_027395519.1	140458	142108	XP_073550389.1
NW_027395519.1	142518	144104	XP_073550390.1
NW_027395519.1	144247	146493	XP_073550391.1
NW_027395519.1	148341	151448	XP_073550392.1
NW_027395519.1	151595	153911	XP_073550393.1
NW_027395519.1	157513	159450	XP_073550394.1
NW_027395519.1	162313	165008	XP_073550395.1
NW_027395519.1	165566	171775	XP_073550396.1
NW_027395519.1	173284	174582	XP_073550397.1
NW_027395519.1	176888	178178	XP_073550398.1
NW_027395519.1	179741	181569	XP_073550399.1
NW_027395519.1	182941	185772	XP_073550400.1
NW_027395519.1	186700	187788	XP_073550401.1
NW_027395519.1	191198	191951	XP_073550402.1
NW_027395519.1	192057	193428	XP_073550403.1
NW_027395519.1	194780	196669	XP_073550404.1
NW_027395519.1	196759	199079	XP_073550405.1
NW_027395519.1	199606	204581	XP_073550406.1
NW_027395519.1	204673	209827	XP_073550407.1
NW_027395519.1	210207	210991	XP_073550408.1
NW_027395519.1	211099	212246	XP_073550409.1
NW_027395519.1	212971	214608	XP_073550410.1
NW_027395519.1	215901	220436	XP_073550411.1
NW_027395519.1	221721	224918	XP_073550412.1
NW_027395519.1	225950	226989	XP_073550413.1
NW_027395519.1	226762	228194	XP_073550414.1
NW_027395519.1	228542	230020	XP_073550415.1
NW_027395519.1	230131	231171	XP_073550416.1
NW_027395519.1	231345	234399	XP_073550417.1
NW_027395519.1	236074	237458	XP_073550418.1
NW_027395519.1	241110	241968	XP_073550419.1
NW_027395519.1	241844	243444	XP_073550420.1
NW_027395519.1	243794	247051	XP_073550421.1
NW_027395519.1	248910	251075	XP_073550422.1
NW_027395519.1	250883	252473	XP_073550423.1
NW_027395519.1	252531	253921	XP_073550424.1
NW_027395519.1	254069	255497	XP_073550425.1
NW_027395519.1	256919	258899	XP_073550426.1
NW_027395519.1	259403	261422	XP_073550427.1
NW_027395519.1	261422	263319	XP_073550428.1
NW_027395519.1	263518	266017	XP_073550429.1
NW_027395519.1	266210	268381	XP_073550430.1
NW_027395519.1	268630	270217	XP_073550431.1
NW_027395519.1	270357	276525	XP_073550432.1
NW_027395519.1	276471	277330	XP_073550433.1
NW_027395519.1	278002	279473	XP_073550434.1
NW_027395519.1	279823	283393	XP_073550435.1
NW_027395519.1	284319	285544	XP_073550436.1
NW_027395519.1	285863	288417	XP_073550437.1
NW_027395519.1	288601	289939	XP_073550438.1
NW_027395519.1	290423	296507	XP_073550439.1
NW_027395519.1	297040	302210	XP_073550440.1
NW_027395519.1	302837	305108	XP_073550441.1
NW_027395519.1	305407	306797	XP_073550442.1
NW_027395519.1	307836	313046	XP_073550443.1
NW_027395519.1	313063	315143	XP_073550444.1
NW_027395519.1	317706	320120	XP_073550445.1
NW_027395519.1	320158	323017	XP_073550446.1
NW_027395519.1	326194	328145	XP_073550447.1
NW_027395519.1	328745	330990	XP_073550448.1
NW_027395519.1	332066	333964	XP_073550449.1
NW_027395519.1	333864	336230	XP_073550450.1
NW_027395519.1	336405	337983	XP_073550451.1
NW_027395519.1	341241	342226	XP_073550452.1
NW_027395519.1	343070	344826	XP_073550453.1
NW_027395519.1	344933	345735	XP_073550454.1
NW_027395519.1	345898	348524	XP_073550455.1
NW_027395519.1	347879	348524	XP_073550456.1
NW_027395519.1	349300	349930	XP_073550457.1
NW_027395519.1	353705	354305	XP_073550458.1
NW_027395519.1	355225	355550	XP_073550459.1
NW_027395519.1	361123	362876	XP_073550460.1
NW_027395519.1	363241	364187	XP_073550461.1
NW_027395519.1	364600	366324	XP_073550462.1
NW_027395519.1	367591	369521	XP_073550463.1
NW_027395519.1	369683	372226	XP_073550464.1
NW_027395519.1	372759	373206	XP_073550465.1
NW_027395519.1	376577	379273	XP_073550466.1
NW_027395519.1	384151	386310	XP_073550467.1
NW_027395519.1	386310	388690	XP_073550468.1
NW_027395519.1	388810	391580	XP_073550469.1
NW_027395519.1	391581	393639	XP_073550470.1
NW_027395519.1	394580	396340	XP_073550471.1
NW_027395519.1	396882	398968	XP_073550472.1
NW_027395519.1	399077	401041	XP_073550473.1
NW_027395519.1	401193	402260	XP_073550474.1
NW_027395519.1	402195	405192	XP_073550475.1
NW_027395519.1	405318	411786	XP_073550476.1
NW_027395519.1	411941	413980	XP_073550477.1
NW_027395519.1	414603	415740	XP_073550478.1
NW_027395519.1	421533	423018	XP_073550479.1
NW_027395519.1	423126	424577	XP_073550480.1
NW_027395519.1	424411	425820	XP_073550481.1
NW_027395519.1	427062	428459	XP_073550482.1
NW_027395519.1	428982	430602	XP_073550483.1
NW_027395519.1	430860	433335	XP_073550484.1
NW_027395519.1	433749	435693	XP_073550485.1
NW_027395519.1	435908	439665	XP_073550486.1
NW_027395519.1	439633	442686	XP_073550487.1
NW_027395519.1	443530	445355	XP_073550488.1
NW_027395519.1	445878	447761	XP_073550489.1
NW_027395519.1	447825	449967	XP_073550490.1
NW_027395519.1	449977	451324	XP_073550491.1
NW_027395519.1	454285	454736	XP_073550492.1
NW_027395519.1	455050	456241	XP_073550493.1
NW_027395519.1	456642	458686	XP_073550494.1
NW_027395519.1	459427	466006	XP_073550495.1
NW_027395519.1	466406	467309	XP_073550496.1
NW_027395519.1	467592	468061	XP_073550497.1
NW_027395519.1	468362	469522	XP_073550498.1
NW_027395519.1	469666	472375	XP_073550499.1
NW_027395519.1	474014	475721	XP_073550500.1
NW_027395519.1	475952	476409	XP_073550501.1
NW_027395519.1	476540	477279	XP_073550502.1
NW_027395519.1	477661	483844	XP_073550503.1
NW_027395519.1	485116	486080	XP_073550504.1
NW_027395519.1	486217	489174	XP_073550505.1
NW_027395519.1	490009	491671	XP_073550506.1
NW_027395519.1	492491	494467	XP_073550507.1
NW_027395519.1	495225	496544	XP_073550508.1
NW_027395519.1	498122	498743	XP_073550509.1
NW_027395519.1	499024	499989	XP_073550510.1
NW_027395519.1	500286	501909	XP_073550511.1
NW_027395519.1	502470	505095	XP_073550512.1
NW_027395519.1	506581	507079	XP_073550513.1
NW_027395519.1	507784	510674	XP_073550514.1
NW_027395519.1	512489	515316	XP_073550515.1
NW_027395519.1	517005	520061	XP_073550516.1
NW_027395519.1	520045	521813	XP_073550517.1
NW_027395519.1	522734	527132	XP_073550518.1
NW_027395519.1	527462	528547	XP_073550519.1
NW_027395519.1	529157	531084	XP_073550520.1
NW_027395519.1	531153	532557	XP_073550521.1
NW_027395519.1	532730	534162	XP_073550522.1
NW_027395519.1	534257	535723	XP_073550523.1
NW_027395519.1	535855	536743	XP_073550524.1
NW_027395519.1	536825	539585	XP_073550525.1
NW_027395519.1	540422	541637	XP_073550526.1
NW_027395519.1	542648	545384	XP_073550527.1
NW_027395519.1	545589	550416	XP_073550528.1
NW_027395519.1	551891	553910	XP_073550529.1
NW_027395519.1	554032	557505	XP_073550530.1
NW_027395519.1	557364	559245	XP_073550531.1
NW_027395519.1	559808	560331	XP_073550532.1
NW_027395519.1	560883	563425	XP_073550533.1
NW_027395519.1	564102	565170	XP_073550534.1
NW_027395519.1	565349	569043	XP_073550535.1
NW_027395519.1	569234	572176	XP_073550536.1
NW_027395519.1	572046	574123	XP_073550537.1
NW_027395519.1	577512	579767	XP_073550538.1
NW_027395519.1	580336	581855	XP_073550539.1
NW_027395519.1	581855	583591	XP_073550540.1
NW_027395519.1	583956	586868	XP_073550541.1
NW_027395519.1	587125	588032	XP_073550542.1
NW_027395519.1	592066	593330	XP_073550543.1
NW_027395519.1	594090	595781	XP_073550544.1
NW_027395519.1	597300	599469	XP_073550545.1
NW_027395519.1	604356	607422	XP_073550546.1
NW_027395519.1	608349	611820	XP_073550547.1
NW_027395519.1	612756	613410	XP_073550548.1
NW_027395519.1	613290	614433	XP_073550549.1
NW_027395519.1	615096	616930	XP_073550550.1
NW_027395519.1	617160	618484	XP_073550551.1
NW_027395519.1	618490	621144	XP_073550552.1
NW_027395519.1	621127	621676	XP_073550553.1
NW_027395519.1	622176	626697	XP_073550554.1
NW_027395519.1	626950	629840	XP_073550555.1
NW_027395519.1	629840	630681	XP_073550556.1
NW_027395519.1	630814	632062	XP_073550557.1
NW_027395519.1	632462	633207	XP_073550558.1
NW_027395519.1	633165	634975	XP_073550559.1
NW_027395519.1	635109	636111	XP_073550560.1
NW_027395519.1	636196	637140	XP_073550561.1
NW_027395519.1	637360	638542	XP_073550562.1
NW_027395519.1	641146	642864	XP_073550563.1
NW_027395519.1	644623	649251	XP_073550564.1
NW_027395519.1	649671	650935	XP_073550565.1
NW_027395519.1	651227	652669	XP_073550566.1
NW_027395519.1	653566	654934	XP_073550567.1
NW_027395519.1	654996	660444	XP_073550568.1
NW_027395519.1	660590	663235	XP_073550569.1
NW_027395519.1	663259	668776	XP_073550570.1
NW_027395519.1	668928	671210	XP_073550571.1
NW_027395519.1	670874	673023	XP_073550572.1
NW_027395519.1	673187	675249	XP_073550573.1
NW_027395519.1	675683	677157	XP_073550574.1
NW_027395519.1	677201	679346	XP_073550575.1
NW_027395519.1	679463	680891	XP_073550576.1
NW_027395519.1	681028	683700	XP_073550577.1
NW_027395519.1	684768	685863	XP_073550578.1
NW_027395519.1	686635	687709	XP_073550579.1
NW_027395519.1	688009	691318	XP_073550580.1
NW_027395519.1	691744	692761	XP_073550581.1
NW_027395519.1	693378	694305	XP_073550582.1
NW_027395519.1	696623	697423	XP_073550583.1
NW_027395519.1	700832	701897	XP_073550584.1
NW_027395519.1	701328	703685	XP_073550585.1
NW_027395519.1	705217	707455	XP_073550586.1
NW_027395519.1	711174	716628	XP_073550587.1
NW_027395519.1	717158	721058	XP_073550588.1
NW_027395519.1	721338	722211	XP_073550589.1
NW_027395519.1	725804	729334	XP_073550590.1
NW_027395519.1	729334	729781	XP_073550591.1
NW_027395519.1	729909	733595	XP_073550592.1
NW_027395519.1	733699	738454	XP_073550593.1
NW_027395519.1	739937	740510	XP_073550594.1
NW_027395519.1	741421	743016	XP_073550595.1
NW_027395519.1	743656	746404	XP_073550596.1
NW_027395519.1	746468	749551	XP_073550597.1
NW_027395519.1	750633	752113	XP_073550598.1
NW_027395519.1	752835	755592	XP_073550599.1
NW_027395519.1	756015	758741	XP_073550600.1
NW_027395519.1	758894	760294	XP_073550601.1
NW_027395519.1	761540	762807	XP_073550602.1
NW_027395519.1	763101	763987	XP_073550603.1
NW_027395519.1	764367	768702	XP_073550604.1
NW_027395519.1	769707	771520	XP_073550605.1
NW_027395519.1	771606	772316	XP_073550606.1
NW_027395519.1	772316	774364	XP_073550607.1
NW_027395519.1	776295	779692	XP_073550608.1
NW_027395519.1	779499	780024	XP_073550609.1
NW_027395519.1	780083	780560	XP_073550610.1
NW_027395519.1	781812	784591	XP_073550611.1
NW_027395519.1	784915	786367	XP_073550612.1
NW_027395519.1	786953	787918	XP_073550613.1
NW_027395519.1	788054	789279	XP_073550614.1
NW_027395519.1	789279	790714	XP_073550615.1
NW_027395519.1	790881	794749	XP_073550616.1
NW_027395519.1	797402	798476	XP_073550617.1
NW_027395519.1	799140	801019	XP_073550618.1
NW_027395519.1	801269	802815	XP_073550619.1
NW_027395519.1	802777	807549	XP_073550620.1
NW_027395519.1	808339	808836	XP_073550621.1
NW_027395519.1	809232	810367	XP_073550622.1
NW_027395519.1	813408	815064	XP_073550623.1
NW_027395519.1	816108	817019	XP_073550624.1
NW_027395519.1	818821	819745	XP_073550625.1
NW_027395519.1	820478	821034	XP_073550626.1
NW_027395519.1	824264	827541	XP_073550627.1
NW_027395519.1	827609	829389	XP_073550628.1
NW_027395519.1	829721	832044	XP_073550629.1
NW_027395519.1	833021	834761	XP_073550630.1
NW_027395519.1	835323	836055	XP_073550631.1
NW_027395519.1	837826	840225	XP_073550632.1
NW_027395519.1	840224	842251	XP_073550633.1
NW_027395519.1	842367	844024	XP_073550634.1
NW_027395519.1	844084	845192	XP_073550635.1
NW_027395519.1	845631	846988	XP_073550636.1
NW_027395519.1	846968	849111	XP_073550637.1
NW_027395519.1	849274	851285	XP_073550638.1
NW_027395519.1	851285	853003	XP_073550639.1
NW_027395519.1	853182	855167	XP_073550640.1
NW_027395519.1	855093	856655	XP_073550641.1
NW_027395519.1	856611	858108	XP_073550642.1
NW_027395519.1	859255	863312	XP_073550643.1
NW_027395519.1	873877	875344	XP_073550644.1
NW_027395519.1	875389	877311	XP_073550645.1
NW_027395519.1	879811	881152	XP_073550646.1
NW_027395519.1	881411	882356	XP_073550647.1
NW_027395519.1	882425	884892	XP_073550648.1
NW_027395519.1	885207	889815	XP_073550649.1
NW_027395519.1	889972	891007	XP_073550650.1
NW_027395519.1	891038	893301	XP_073550651.1
NW_027395519.1	893463	894794	XP_073550652.1
NW_027395519.1	894151	895768	XP_073550653.1
NW_027395519.1	896012	897404	XP_073550654.1
NW_027395519.1	898035	899515	XP_073550655.1
NW_027395519.1	899629	900599	XP_073550656.1
NW_027395519.1	903209	904446	XP_073550657.1
NW_027395519.1	904606	905174	XP_073550658.1
NW_027395519.1	905275	906462	XP_073550659.1
NW_027395519.1	906925	907747	XP_073550660.1
NW_027395519.1	909476	911387	XP_073550661.1
NW_027395519.1	911592	917684	XP_073550662.1
NW_027395519.1	917819	920483	XP_073550663.1
NW_027395519.1	920650	921773	XP_073550664.1
NW_027395519.1	922089	923352	XP_073550665.1
NW_027395519.1	928835	930905	XP_073550666.1
NW_027395519.1	931866	933591	XP_073550667.1
NW_027395519.1	936074	936862	XP_073550668.1
NW_027395519.1	937080	940472	XP_073550669.1
NW_027395519.1	940516	942283	XP_073550670.1
NW_027395519.1	942423	943858	XP_073550671.1
NW_027395519.1	943940	945883	XP_073550672.1
NW_027395519.1	945875	946925	XP_073550673.1
NW_027395519.1	946926	950598	XP_073550674.1
NW_027395519.1	950598	954150	XP_073550675.1
NW_027395519.1	954564	956597	XP_073550676.1
NW_027395519.1	956138	957164	XP_073550677.1
NW_027395519.1	958405	960407	XP_073550678.1
NW_027395519.1	961063	966861	XP_073550679.1
NW_027395519.1	968174	969901	XP_073550680.1
NW_027395519.1	970547	973908	XP_073550681.1
NW_027395519.1	973769	976564	XP_073550682.1
NW_027395519.1	976640	981198	XP_073550683.1
NW_027395519.1	982734	985040	XP_073550684.1
NW_027395519.1	985363	986888	XP_073550685.1
NW_027395519.1	988610	989279	XP_073550686.1
NW_027395519.1	989406	991996	XP_073550687.1
NW_027395519.1	992655	996682	XP_073550688.1
NW_027395519.1	996937	1000552	XP_073550689.1
NW_027395519.1	1000551	1003636	XP_073550690.1
NW_027395519.1	1003694	1004679	XP_073550691.1
NW_027395519.1	1004723	1007009	XP_073550692.1
NW_027395519.1	1007991	1010395	XP_073550693.1
NW_027395519.1	1011639	1013736	XP_073550694.1
NW_027395519.1	1013737	1017865	XP_073550695.1
NW_027395519.1	1019487	1020528	XP_073550696.1
NW_027395519.1	1020532	1022158	XP_073550697.1
NW_027395519.1	1022298	1022836	XP_073550698.1
NW_027395519.1	1022301	1024341	XP_073550699.1
NW_027395519.1	1024393	1026768	XP_073550700.1
NW_027395519.1	1026804	1030301	XP_073550701.1
NW_027395519.1	1030358	1032270	XP_073550702.1
NW_027395519.1	1032317	1033582	XP_073550703.1
NW_027395519.1	1033755	1037039	XP_073550704.1
NW_027395519.1	1038592	1041226	XP_073550705.1
NW_027395519.1	1040820	1041719	XP_073550706.1
NW_027395519.1	1041770	1046815	XP_073550707.1
NW_027395519.1	1046848	1052169	XP_073550708.1
NW_027395519.1	1055347	1057124	XP_073550709.1
NW_027395519.1	1057294	1058329	XP_073550710.1
NW_027395519.1	1058329	1060603	XP_073550711.1
NW_027395519.1	1060804	1061391	XP_073550712.1
NW_027395519.1	1061391	1063151	XP_073550713.1
NW_027395519.1	1063317	1066353	XP_073550714.1
NW_027395519.1	1067352	1068142	XP_073550715.1
NW_027395519.1	1073393	1074676	XP_073550716.1
NW_027395519.1	1074656	1077897	XP_073550717.1
NW_027395519.1	1078598	1079139	XP_073550718.1
NW_027395519.1	1079126	1080991	XP_073550719.1
NW_027395520.1	346	1247	XP_073550012.1
NW_027395520.1	2525	3744	XP_073550013.1
NW_027395520.1	4398	6199	XP_073550014.1
NW_027395520.1	6727	7876	XP_073550015.1
NW_027395520.1	9825	11770	XP_073550016.1
NW_027395520.1	16486	17522	XP_073550017.1
NW_027395520.1	18043	19143	XP_073550018.1
NW_027395520.1	21230	23523	XP_073550019.1
NW_027395520.1	23565	26627	XP_073550020.1
NW_027395520.1	27058	28129	XP_073550021.1
NW_027395520.1	28363	28917	XP_073550022.1
NW_027395520.1	31001	32370	XP_073550023.1
NW_027395520.1	35172	36845	XP_073550024.1
NW_027395520.1	38633	39515	XP_073550025.1
NW_027395520.1	39732	41902	XP_073550026.1
NW_027395520.1	43996	46468	XP_073550027.1
NW_027395520.1	47435	47895	XP_073550028.1
NW_027395520.1	50059	51738	XP_073550029.1
NW_027395520.1	51982	52469	XP_073550030.1
NW_027395520.1	53151	54912	XP_073550031.1
NW_027395520.1	55506	58030	XP_073550032.1
NW_027395520.1	57885	62104	XP_073550033.1
NW_027395520.1	62613	65202	XP_073550034.1
NW_027395520.1	65216	65987	XP_073550035.1
NW_027395520.1	65963	67964	XP_073550036.1
NW_027395520.1	69747	71149	XP_073550037.1
NW_027395520.1	71888	74540	XP_073550038.1
NW_027395520.1	74784	76206	XP_073550039.1
NW_027395520.1	78596	79757	XP_073550040.1
NW_027395520.1	81545	83087	XP_073550041.1
NW_027395520.1	84208	86067	XP_073550042.1
NW_027395520.1	89785	90200	XP_073550043.1
NW_027395520.1	92235	94622	XP_073550044.1
NW_027395520.1	94739	95920	XP_073550045.1
NW_027395520.1	98188	101173	XP_073550046.1
NW_027395520.1	103337	104506	XP_073550047.1
NW_027395520.1	104326	105435	XP_073550048.1
NW_027395520.1	106085	108224	XP_073550049.1
NW_027395520.1	108455	109846	XP_073550050.1
NW_027395520.1	110973	113857	XP_073550051.1
NW_027395520.1	113869	114610	XP_073550052.1
NW_027395520.1	114620	116723	XP_073550053.1
NW_027395520.1	117912	118263	XP_073550054.1
NW_027395520.1	118366	120470	XP_073550055.1
NW_027395520.1	120681	122745	XP_073550056.1
NW_027395520.1	122903	123951	XP_073550057.1
NW_027395520.1	124243	126618	XP_073550058.1
NW_027395520.1	127016	129019	XP_073550059.1
NW_027395520.1	129514	130633	XP_073550060.1
NW_027395520.1	131038	133692	XP_073550061.1
NW_027395520.1	133872	136273	XP_073550062.1
NW_027395520.1	136423	138366	XP_073550063.1
NW_027395520.1	138785	139278	XP_073550064.1
NW_027395520.1	139278	141005	XP_073550065.1
NW_027395520.1	142170	144563	XP_073550066.1
NW_027395520.1	144682	146789	XP_073550067.1
NW_027395520.1	147381	148214	XP_073550068.1
NW_027395520.1	148467	148790	XP_073550069.1
NW_027395520.1	149291	150584	XP_073550070.1
NW_027395520.1	150817	151616	XP_073550071.1
NW_027395520.1	151459	154554	XP_073550072.1
NW_027395520.1	155612	156867	XP_073550073.1
NW_027395520.1	156810	158347	XP_073550074.1
NW_027395520.1	158347	159780	XP_073550075.1
NW_027395520.1	160448	162068	XP_073550076.1
NW_027395520.1	161561	163403	XP_073550077.1
NW_027395520.1	163874	164401	XP_073550078.1
NW_027395520.1	164760	165811	XP_073550079.1
NW_027395520.1	166162	169980	XP_073550080.1
NW_027395520.1	172900	173773	XP_073550081.1
NW_027395520.1	174563	176661	XP_073550082.1
NW_027395520.1	176657	178700	XP_073550083.1
NW_027395520.1	179517	181023	XP_073550084.1
NW_027395520.1	181125	183445	XP_073550085.1
NW_027395520.1	184592	189174	XP_073550086.1
NW_027395520.1	189894	191190	XP_073550087.1
NW_027395520.1	191190	192202	XP_073550088.1
NW_027395520.1	192979	199761	XP_073550089.1
NW_027395520.1	204592	205960	XP_073550090.1
NW_027395520.1	205834	207295	XP_073550091.1
NW_027395520.1	207908	209329	XP_073550092.1
NW_027395520.1	209468	211306	XP_073550093.1
NW_027395520.1	211532	213022	XP_073550094.1
NW_027395520.1	213514	221577	XP_073550095.1
NW_027395520.1	222109	223753	XP_073550096.1
NW_027395520.1	223753	226067	XP_073550097.1
NW_027395520.1	226512	233406	XP_073550098.1
NW_027395520.1	234222	234915	XP_073550099.1
NW_027395520.1	234869	237366	XP_073550100.1
NW_027395520.1	238357	239926	XP_073550101.1
NW_027395520.1	241465	243687	XP_073550102.1
NW_027395520.1	246114	247866	XP_073550103.1
NW_027395520.1	248664	250522	XP_073550104.1
NW_027395520.1	251413	252501	XP_073550105.1
NW_027395520.1	253091	254299	XP_073550106.1
NW_027395520.1	254630	256327	XP_073550107.1
NW_027395520.1	259414	261211	XP_073550108.1
NW_027395520.1	261523	263542	XP_073550109.1
NW_027395520.1	264440	266454	XP_073550110.1
NW_027395520.1	266390	267249	XP_073550111.1
NW_027395520.1	270297	270899	XP_073550112.1
NW_027395520.1	271958	272589	XP_073550113.1
NW_027395520.1	272607	273483	XP_073550114.1
NW_027395520.1	273914	275867	XP_073550115.1
NW_027395520.1	275489	276428	XP_073550116.1
NW_027395520.1	277449	278341	XP_073550117.1
NW_027395520.1	280289	281363	XP_073550118.1
NW_027395520.1	283234	285945	XP_073550119.1
NW_027395520.1	286322	287979	XP_073550120.1
NW_027395520.1	287605	289629	XP_073550121.1
NW_027395520.1	291017	293863	XP_073550122.1
NW_027395520.1	293846	295391	XP_073550123.1
NW_027395520.1	295862	298686	XP_073550124.1
NW_027395520.1	301583	301997	XP_073550125.1
NW_027395520.1	301983	304192	XP_073550126.1
NW_027395520.1	307062	308464	XP_073550127.1
NW_027395520.1	308346	310243	XP_073550128.1
NW_027395520.1	310636	311277	XP_073550129.1
NW_027395520.1	312515	313715	XP_073550130.1
NW_027395520.1	313997	315718	XP_073550131.1
NW_027395520.1	315733	319721	XP_073550132.1
NW_027395520.1	319545	320897	XP_073550133.1
NW_027395520.1	321651	322578	XP_073550134.1
NW_027395520.1	323324	324819	XP_073550135.1
NW_027395520.1	325150	328584	XP_073550136.1
NW_027395520.1	328875	331039	XP_073550137.1
NW_027395520.1	331409	333765	XP_073550138.1
NW_027395520.1	333765	335750	XP_073550139.1
NW_027395520.1	335862	340244	XP_073550140.1
NW_027395520.1	341816	342632	XP_073550141.1
NW_027395520.1	343850	344850	XP_073550142.1
NW_027395520.1	344919	346035	XP_073550143.1
NW_027395520.1	347191	349563	XP_073550144.1
NW_027395520.1	349669	350320	XP_073550145.1
NW_027395520.1	349669	351252	XP_073550146.1
NW_027395520.1	352443	354873	XP_073550147.1
NW_027395520.1	354851	356834	XP_073550148.1
NW_027395520.1	356973	361142	XP_073550149.1
NW_027395520.1	361142	362192	XP_073550150.1
NW_027395520.1	363718	365121	XP_073550151.1
NW_027395520.1	365372	367049	XP_073550152.1
NW_027395520.1	368600	370601	XP_073550153.1
NW_027395520.1	373668	375533	XP_073550154.1
NW_027395520.1	376597	377489	XP_073550155.1
NW_027395520.1	377798	378914	XP_073550156.1
NW_027395520.1	378915	382307	XP_073550157.1
NW_027395520.1	382844	384531	XP_073550158.1
NW_027395520.1	386873	388134	XP_073550159.1
NW_027395520.1	389564	391025	XP_073550160.1
NW_027395520.1	391521	392394	XP_073550161.1
NW_027395520.1	393504	395007	XP_073550162.1
NW_027395520.1	397220	397468	XP_073550163.1
NW_027395520.1	402378	404511	XP_073550164.1
NW_027395520.1	405284	406255	XP_073550165.1
NW_027395520.1	407058	410138	XP_073550166.1
NW_027395520.1	410278	411136	XP_073550167.1
NW_027395520.1	411037	419110	XP_073550168.1
NW_027395520.1	419246	421120	XP_073550169.1
NW_027395520.1	420592	422816	XP_073550170.1
NW_027395520.1	422817	423841	XP_073550171.1
NW_027395520.1	423858	425960	XP_073550172.1
NW_027395520.1	424105	424426	XP_073550173.1
NW_027395520.1	425867	426744	XP_073550174.1
NW_027395520.1	428792	429726	XP_073550175.1
NW_027395520.1	431310	432851	XP_073550176.1
NW_027395520.1	432861	437089	XP_073550177.1
NW_027395520.1	437055	438664	XP_073550178.1
NW_027395520.1	438833	441970	XP_073550179.1
NW_027395520.1	442244	444308	XP_073550180.1
NW_027395520.1	444846	447156	XP_073550181.1
NW_027395520.1	447170	449321	XP_073550182.1
NW_027395520.1	449349	450786	XP_073550183.1
NW_027395520.1	450787	452484	XP_073550184.1
NW_027395520.1	453556	454637	XP_073550185.1
NW_027395520.1	455676	457712	XP_073550186.1
NW_027395520.1	457863	459805	XP_073550187.1
NW_027395520.1	460336	460951	XP_073550188.1
NW_027395520.1	461017	461717	XP_073550189.1
NW_027395520.1	462112	469135	XP_073550190.1
NW_027395520.1	469293	470247	XP_073550191.1
NW_027395520.1	471297	471759	XP_073550192.1
NW_027395520.1	472631	473297	XP_073550193.1
NW_027395520.1	474797	476822	XP_073550194.1
NW_027395520.1	478566	479367	XP_073550195.1
NW_027395520.1	480009	481638	XP_073550196.1
NW_027395520.1	483783	485842	XP_073550197.1
NW_027395520.1	486445	488152	XP_073550198.1
NW_027395520.1	488693	491124	XP_073550199.1
NW_027395520.1	492001	493322	XP_073550200.1
NW_027395520.1	493841	495738	XP_073550201.1
NW_027395520.1	496929	504620	XP_073550202.1
NW_027395520.1	504767	508040	XP_073550203.1
NW_027395520.1	508564	509888	XP_073550204.1
NW_027395520.1	511607	514151	XP_073550205.1
NW_027395520.1	514652	517859	XP_073550206.1
NW_027395520.1	517995	521701	XP_073550207.1
NW_027395520.1	521857	522997	XP_073550208.1
NW_027395520.1	522924	524220	XP_073550209.1
NW_027395520.1	525368	526438	XP_073550210.1
NW_027395520.1	526652	527920	XP_073550211.1
NW_027395520.1	527921	530348	XP_073550212.1
NW_027395520.1	530346	533319	XP_073550213.1
NW_027395520.1	533511	535495	XP_073550214.1
NW_027395520.1	535495	536970	XP_073550215.1
NW_027395520.1	537784	541005	XP_073550216.1
NW_027395520.1	541128	542873	XP_073550217.1
NW_027395520.1	544139	545796	XP_073550218.1
NW_027395520.1	546079	547103	XP_073550219.1
NW_027395520.1	547109	549003	XP_073550220.1
NW_027395520.1	551503	552957	XP_073550221.1
NW_027395520.1	552862	554438	XP_073550222.1
NW_027395520.1	559013	560368	XP_073550223.1
NW_027395520.1	561527	562890	XP_073550224.1
NW_027395520.1	563260	564630	XP_073550225.1
NW_027395520.1	564659	569494	XP_073550226.1
NW_027395520.1	569964	570904	XP_073550227.1
NW_027395520.1	571228	573131	XP_073550228.1
NW_027395520.1	573132	575518	XP_073550229.1
NW_027395520.1	576020	577606	XP_073550230.1
NW_027395520.1	577736	578859	XP_073550231.1
NW_027395520.1	578949	581413	XP_073550232.1
NW_027395520.1	581567	582713	XP_073550233.1
NW_027395520.1	583348	584432	XP_073550234.1
NW_027395520.1	585130	585866	XP_073550235.1
NW_027395520.1	586158	587410	XP_073550236.1
NW_027395520.1	587508	589276	XP_073550237.1
NW_027395520.1	589747	591463	XP_073550238.1
NW_027395520.1	592494	593749	XP_073550239.1
NW_027395520.1	593960	596452	XP_073550240.1
NW_027395520.1	599823	600535	XP_073550241.1
NW_027395520.1	600719	602848	XP_073550242.1
NW_027395520.1	602900	604433	XP_073550243.1
NW_027395520.1	604421	605763	XP_073550244.1
NW_027395520.1	606869	610776	XP_073550245.1
NW_027395520.1	610658	611021	XP_073550246.1
NW_027395520.1	611234	612325	XP_073550247.1
NW_027395520.1	612412	613246	XP_073550248.1
NW_027395520.1	613527	616302	XP_073550249.1
NW_027395520.1	617599	618004	XP_073550250.1
NW_027395520.1	621098	621423	XP_073550251.1
NW_027395520.1	623486	625442	XP_073550252.1
NW_027395520.1	626721	628608	XP_073550253.1
NW_027395520.1	628608	629660	XP_073550254.1
NW_027395520.1	629930	631716	XP_073550255.1
NW_027395520.1	632347	633721	XP_073550256.1
NW_027395520.1	634328	635279	XP_073550257.1
NW_027395520.1	637077	637740	XP_073550258.1
NW_027395520.1	638638	641979	XP_073550259.1
NW_027395520.1	642548	644159	XP_073550260.1
NW_027395520.1	645008	646370	XP_073550261.1
NW_027395520.1	646356	648078	XP_073550262.1
NW_027395520.1	648368	648982	XP_073550263.1
NW_027395520.1	648375	650132	XP_073550264.1
NW_027395520.1	650682	652575	XP_073550265.1
NW_027395520.1	652606	654482	XP_073550266.1
NW_027395520.1	654923	656515	XP_073550267.1
NW_027395520.1	656763	657819	XP_073550268.1
NW_027395520.1	657868	658888	XP_073550269.1
NW_027395520.1	659180	660064	XP_073550270.1
NW_027395520.1	660217	663537	XP_073550271.1
NW_027395520.1	663560	664432	XP_073550272.1
NW_027395520.1	664603	667157	XP_073550273.1
NW_027395520.1	667255	669847	XP_073550274.1
NW_027395520.1	671833	673996	XP_073550275.1
NW_027395520.1	674114	674954	XP_073550276.1
NW_027395520.1	674954	675908	XP_073550277.1
NW_027395520.1	676044	678625	XP_073550278.1
NW_027395520.1	678635	682881	XP_073550279.1
NW_027395520.1	682881	683987	XP_073550280.1
NW_027395520.1	684088	686045	XP_073550281.1
NW_027395520.1	686582	688460	XP_073550282.1
NW_027395520.1	688617	690087	XP_073550283.1
NW_027395520.1	692073	693508	XP_073550284.1
NW_027395520.1	694473	695963	XP_073550285.1
NW_027395520.1	696758	697839	XP_073550286.1
NW_027395520.1	698621	699059	XP_073550287.1
NW_027395520.1	699201	700130	XP_073550288.1
NW_027395520.1	700493	704331	XP_073550289.1
NW_027395520.1	705291	707817	XP_073550290.1
NW_027395520.1	707878	708168	XP_073550291.1
NW_027395520.1	708406	710083	XP_073550292.1
NW_027395520.1	711015	712485	XP_073550293.1
NW_027395520.1	713657	715086	XP_073550294.1
NW_027395520.1	715162	717910	XP_073550295.1
NW_027395520.1	718057	718747	XP_073550296.1
NW_027395520.1	718748	720795	XP_073550297.1
NW_027395520.1	720994	722532	XP_073550298.1
NW_027395520.1	722867	724309	XP_073550299.1
NW_027395520.1	724429	725930	XP_073550300.1
NW_027395520.1	726490	728573	XP_073550301.1
NW_027395520.1	728155	730316	XP_073550302.1
NW_027395520.1	730286	731544	XP_073550303.1
NW_027395520.1	731676	734461	XP_073550304.1
NW_027395520.1	735648	736738	XP_073550305.1
NW_027395520.1	737263	737659	XP_073550306.1
NW_027395520.1	737801	740072	XP_073550307.1
NW_027395520.1	741736	743965	XP_073550308.1
NW_027395520.1	744819	747395	XP_073550309.1
NW_027395520.1	747529	749561	XP_073550310.1
NW_027395520.1	749679	751785	XP_073550311.1
NW_027395520.1	752051	752973	XP_073550312.1
NW_027395520.1	753130	756632	XP_073550313.1
NW_027395520.1	756871	761673	XP_073550314.1
NW_027395520.1	761690	764148	XP_073550315.1
NW_027395520.1	764317	765277	XP_073550316.1
NW_027395520.1	765564	767938	XP_073550317.1
NW_027395520.1	771879	774994	XP_073550318.1
NW_027395520.1	774995	776245	XP_073550319.1
NW_027395520.1	776477	781528	XP_073550320.1
NW_027395520.1	781535	782381	XP_073550321.1
NW_027395520.1	782688	783185	XP_073550322.1
NW_027395520.1	783821	785048	XP_073550323.1
NW_027395520.1	785055	787067	XP_073550324.1
NW_027395520.1	787807	792678	XP_073550325.1
NW_027395520.1	793150	793404	XP_073550326.1
NW_027395520.1	794399	795152	XP_073550327.1
NW_027395520.1	795460	796333	XP_073550328.1
NW_027395520.1	796409	797453	XP_073550329.1
NW_027395520.1	797453	800438	XP_073550330.1
NW_027395520.1	800436	802034	XP_073550331.1
NW_027395520.1	802034	803728	XP_073550332.1
NW_027395520.1	803730	806073	XP_073550333.1
NW_027395520.1	806257	807385	XP_073550334.1
NW_027395520.1	808938	810743	XP_073550335.1
NW_027395520.1	811305	812433	XP_073550336.1
NW_027395520.1	813055	815788	XP_073550337.1
NW_027395520.1	816524	818659	XP_073550338.1
NW_027395520.1	818806	821183	XP_073550339.1
NW_027395521.1	809	2540	XP_073549710.1
NW_027395521.1	3151	5669	XP_073549711.1
NW_027395521.1	8011	9576	XP_073549712.1
NW_027395521.1	9353	11645	XP_073549713.1
NW_027395521.1	11955	13260	XP_073549714.1
NW_027395521.1	16437	18108	XP_073549715.1
NW_027395521.1	18265	21055	XP_073549716.1
NW_027395521.1	21061	22388	XP_073549717.1
NW_027395521.1	24897	25713	XP_073549718.1
NW_027395521.1	26220	27276	XP_073549719.1
NW_027395521.1	28993	30874	XP_073549720.1
NW_027395521.1	31547	33919	XP_073549721.1
NW_027395521.1	34235	36238	XP_073549722.1
NW_027395521.1	36630	37891	XP_073549723.1
NW_027395521.1	38076	39386	XP_073549724.1
NW_027395521.1	39889	41474	XP_073549725.1
NW_027395521.1	41473	43141	XP_073549726.1
NW_027395521.1	43772	49180	XP_073549727.1
NW_027395521.1	49396	51702	XP_073549728.1
NW_027395521.1	52021	53171	XP_073549729.1
NW_027395521.1	53112	54268	XP_073549730.1
NW_027395521.1	54420	57079	XP_073549731.1
NW_027395521.1	57292	58978	XP_073549732.1
NW_027395521.1	58978	61668	XP_073549733.1
NW_027395521.1	61922	64171	XP_073549734.1
NW_027395521.1	64378	66146	XP_073549735.1
NW_027395521.1	67140	68057	XP_073549736.1
NW_027395521.1	68566	70536	XP_073549737.1
NW_027395521.1	70729	73403	XP_073549738.1
NW_027395521.1	74786	77296	XP_073549739.1
NW_027395521.1	77419	78913	XP_073549740.1
NW_027395521.1	79818	83032	XP_073549741.1
NW_027395521.1	86135	88439	XP_073549742.1
NW_027395521.1	89366	91056	XP_073549743.1
NW_027395521.1	92433	95242	XP_073549744.1
NW_027395521.1	95931	97769	XP_073549745.1
NW_027395521.1	99060	100416	XP_073549746.1
NW_027395521.1	100749	101148	XP_073549747.1
NW_027395521.1	102465	105613	XP_073549748.1
NW_027395521.1	106875	107427	XP_073549749.1
NW_027395521.1	107619	109134	XP_073549750.1
NW_027395521.1	109377	111603	XP_073549751.1
NW_027395521.1	111978	113833	XP_073549752.1
NW_027395521.1	114930	115783	XP_073549753.1
NW_027395521.1	117456	119262	XP_073549754.1
NW_027395521.1	119539	121451	XP_073549755.1
NW_027395521.1	122176	123787	XP_073549756.1
NW_027395521.1	124136	125030	XP_073549757.1
NW_027395521.1	125179	128772	XP_073549758.1
NW_027395521.1	129382	131141	XP_073549759.1
NW_027395521.1	131272	132244	XP_073549760.1
NW_027395521.1	134460	135770	XP_073549761.1
NW_027395521.1	139031	141904	XP_073549762.1
NW_027395521.1	142510	144115	XP_073549763.1
NW_027395521.1	144197	145468	XP_073549764.1
NW_027395521.1	145945	148052	XP_073549765.1
NW_027395521.1	148455	150112	XP_073549766.1
NW_027395521.1	149874	152599	XP_073549767.1
NW_027395521.1	153060	155759	XP_073549768.1
NW_027395521.1	156258	158056	XP_073549769.1
NW_027395521.1	158185	159841	XP_073549770.1
NW_027395521.1	160211	160739	XP_073549771.1
NW_027395521.1	161318	164165	XP_073549772.1
NW_027395521.1	164127	166026	XP_073549773.1
NW_027395521.1	166535	168557	XP_073549774.1
NW_027395521.1	172794	174101	XP_073549775.1
NW_027395521.1	180607	181707	XP_073549776.1
NW_027395521.1	182798	183247	XP_073549777.1
NW_027395521.1	187158	188749	XP_073549778.1
NW_027395521.1	192956	195993	XP_073549779.1
NW_027395521.1	196216	198141	XP_073549780.1
NW_027395521.1	199620	202902	XP_073549781.1
NW_027395521.1	203383	204852	XP_073549782.1
NW_027395521.1	205014	208421	XP_073549783.1
NW_027395521.1	208766	210952	XP_073549784.1
NW_027395521.1	211907	214067	XP_073549785.1
NW_027395521.1	214737	217597	XP_073549786.1
NW_027395521.1	217694	219570	XP_073549787.1
NW_027395521.1	219729	224120	XP_073549788.1
NW_027395521.1	225237	226189	XP_073549789.1
NW_027395521.1	230289	230703	XP_073549790.1
NW_027395521.1	231343	232130	XP_073549791.1
NW_027395521.1	233677	235067	XP_073549792.1
NW_027395521.1	235901	237312	XP_073549793.1
NW_027395521.1	237438	238469	XP_073549794.1
NW_027395521.1	238846	239434	XP_073549795.1
NW_027395521.1	240572	242165	XP_073549796.1
NW_027395521.1	242435	243813	XP_073549797.1
NW_027395521.1	244175	245297	XP_073549798.1
NW_027395521.1	248057	249086	XP_073549799.1
NW_027395521.1	249761	251734	XP_073549800.1
NW_027395521.1	253867	255094	XP_073549801.1
NW_027395521.1	256090	257104	XP_073549802.1
NW_027395521.1	261352	261867	XP_073549803.1
NW_027395521.1	262057	263798	XP_073549804.1
NW_027395521.1	264288	265387	XP_073549805.1
NW_027395521.1	265542	266832	XP_073549806.1
NW_027395521.1	267509	268765	XP_073549807.1
NW_027395521.1	268800	270373	XP_073549808.1
NW_027395521.1	270535	271730	XP_073549809.1
NW_027395521.1	271418	273939	XP_073549810.1
NW_027395521.1	274096	274826	XP_073549811.1
NW_027395521.1	281225	284268	XP_073549812.1
NW_027395521.1	285174	285886	XP_073549813.1
NW_027395521.1	286133	287555	XP_073549814.1
NW_027395521.1	287419	290551	XP_073549815.1
NW_027395521.1	290670	294797	XP_073549816.1
NW_027395521.1	294827	297839	XP_073549817.1
NW_027395521.1	297994	301602	XP_073549818.1
NW_027395521.1	307264	308676	XP_073549819.1
NW_027395521.1	308820	310405	XP_073549820.1
NW_027395521.1	310530	312072	XP_073549821.1
NW_027395521.1	312650	313052	XP_073549822.1
NW_027395521.1	313651	315418	XP_073549823.1
NW_027395521.1	316269	320780	XP_073549824.1
NW_027395521.1	321102	321627	XP_073549825.1
NW_027395521.1	322488	326405	XP_073549826.1
NW_027395521.1	326687	329444	XP_073549827.1
NW_027395521.1	329381	330298	XP_073549828.1
NW_027395521.1	330622	332203	XP_073549829.1
NW_027395521.1	332539	334459	XP_073549830.1
NW_027395521.1	335589	336809	XP_073549831.1
NW_027395521.1	337339	339164	XP_073549832.1
NW_027395521.1	339521	340916	XP_073549833.1
NW_027395521.1	340933	341954	XP_073549834.1
NW_027395521.1	342007	344272	XP_073549835.1
NW_027395521.1	344352	349920	XP_073549836.1
NW_027395521.1	351660	355071	XP_073549837.1
NW_027395521.1	355468	355795	XP_073549838.1
NW_027395521.1	355795	358184	XP_073549839.1
NW_027395521.1	358541	363477	XP_073549840.1
NW_027395521.1	365126	365598	XP_073549841.1
NW_027395521.1	367395	373888	XP_073549842.1
NW_027395521.1	374189	375063	XP_073549843.1
NW_027395521.1	375064	377605	XP_073549844.1
NW_027395521.1	377728	380403	XP_073549845.1
NW_027395521.1	380511	382042	XP_073549846.1
NW_027395521.1	382481	383085	XP_073549847.1
NW_027395521.1	383457	384042	XP_073549848.1
NW_027395521.1	384406	386571	XP_073549849.1
NW_027395521.1	386571	389854	XP_073549850.1
NW_027395521.1	390350	391789	XP_073549851.1
NW_027395521.1	392050	392549	XP_073549852.1
NW_027395521.1	398001	401993	XP_073549853.1
NW_027395521.1	402051	403281	XP_073549854.1
NW_027395521.1	403415	408506	XP_073549855.1
NW_027395521.1	408636	409598	XP_073549856.1
NW_027395521.1	409764	411254	XP_073549857.1
NW_027395521.1	412022	413386	XP_073549858.1
NW_027395521.1	413387	418398	XP_073549859.1
NW_027395521.1	418953	421232	XP_073549860.1
NW_027395521.1	421232	423091	XP_073549861.1
NW_027395521.1	424055	427810	XP_073549862.1
NW_027395521.1	428206	430478	XP_073549863.1
NW_027395521.1	430540	432665	XP_073549864.1
NW_027395521.1	432883	439166	XP_073549865.1
NW_027395521.1	439210	440098	XP_073549866.1
NW_027395521.1	440332	441273	XP_073549867.1
NW_027395521.1	441690	443755	XP_073549868.1
NW_027395521.1	444054	444603	XP_073549869.1
NW_027395521.1	445028	445674	XP_073549870.1
NW_027395521.1	445686	447247	XP_073549871.1
NW_027395521.1	446990	448752	XP_073549872.1
NW_027395521.1	449010	450368	XP_073549873.1
NW_027395521.1	451085	452488	XP_073549874.1
NW_027395521.1	456304	458577	XP_073549875.1
NW_027395521.1	458706	459641	XP_073549876.1
NW_027395521.1	460261	465642	XP_073549877.1
NW_027395521.1	465759	466864	XP_073549878.1
NW_027395521.1	466944	467670	XP_073549879.1
NW_027395521.1	467823	468597	XP_073549880.1
NW_027395521.1	468989	469724	XP_073549881.1
NW_027395521.1	471020	471423	XP_073549882.1
NW_027395521.1	471020	471861	XP_073549883.1
NW_027395521.1	472317	475825	XP_073549884.1
NW_027395521.1	478472	478911	XP_073549885.1
NW_027395521.1	480114	483369	XP_073549886.1
NW_027395521.1	483514	484272	XP_073549887.1
NW_027395521.1	485815	486135	XP_073549888.1
NW_027395521.1	489175	490698	XP_073549889.1
NW_027395521.1	493267	494770	XP_073549890.1
NW_027395521.1	497461	499048	XP_073549891.1
NW_027395521.1	499126	500171	XP_073549892.1
NW_027395521.1	501739	503617	XP_073549893.1
NW_027395521.1	503885	506054	XP_073549894.1
NW_027395521.1	508506	511096	XP_073549895.1
NW_027395521.1	511673	512893	XP_073549896.1
NW_027395521.1	520226	523095	XP_073549897.1
NW_027395521.1	523095	524571	XP_073549898.1
NW_027395521.1	524774	526374	XP_073549899.1
NW_027395521.1	526388	528687	XP_073549900.1
NW_027395521.1	529096	532974	XP_073549901.1
NW_027395521.1	533360	534852	XP_073549902.1
NW_027395521.1	535066	536617	XP_073549903.1
NW_027395521.1	537082	538606	XP_073549904.1
NW_027395521.1	538757	540623	XP_073549905.1
NW_027395521.1	541030	542244	XP_073549906.1
NW_027395521.1	543042	544256	XP_073549907.1
NW_027395521.1	546253	547966	XP_073549908.1
NW_027395521.1	549220	549630	XP_073549909.1
NW_027395521.1	549738	552349	XP_073549910.1
NW_027395521.1	552436	554455	XP_073549911.1
NW_027395521.1	554780	559614	XP_073549912.1
NW_027395521.1	559698	563896	XP_073549913.1
NW_027395521.1	563983	564541	XP_073549914.1
NW_027395521.1	564950	566806	XP_073549915.1
NW_027395521.1	566700	568995	XP_073549916.1
NW_027395521.1	574714	576304	XP_073549917.1
NW_027395521.1	577843	580091	XP_073549918.1
NW_027395521.1	580483	581846	XP_073549919.1
NW_027395521.1	581964	583163	XP_073549920.1
NW_027395521.1	583112	584474	XP_073549921.1
NW_027395521.1	584591	588333	XP_073549922.1
NW_027395521.1	588482	590586	XP_073549923.1
NW_027395521.1	590763	593258	XP_073549924.1
NW_027395521.1	593388	594831	XP_073549925.1
NW_027395521.1	595516	597242	XP_073549926.1
NW_027395521.1	597576	598314	XP_073549927.1
NW_027395521.1	598455	599517	XP_073549928.1
NW_027395521.1	599606	600077	XP_073549929.1
NW_027395521.1	600546	602363	XP_073549930.1
NW_027395521.1	603767	604817	XP_073549931.1
NW_027395521.1	608337	609761	XP_073549932.1
NW_027395521.1	609675	611634	XP_073549933.1
NW_027395521.1	611663	613577	XP_073549934.1
NW_027395521.1	614210	616150	XP_073549935.1
NW_027395521.1	616986	619108	XP_073549936.1
NW_027395521.1	622782	625046	XP_073549937.1
NW_027395521.1	625056	625405	XP_073549938.1
NW_027395521.1	626554	628829	XP_073549939.1
NW_027395521.1	628956	630956	XP_073549940.1
NW_027395521.1	631087	632949	XP_073549941.1
NW_027395521.1	632962	636567	XP_073549942.1
NW_027395521.1	637073	638371	XP_073549943.1
NW_027395521.1	643307	644041	XP_073549944.1
NW_027395521.1	644392	645877	XP_073549945.1
NW_027395521.1	646483	647477	XP_073549946.1
NW_027395521.1	647529	650355	XP_073549947.1
NW_027395521.1	651191	653329	XP_073549948.1
NW_027395521.1	653443	653928	XP_073549949.1
NW_027395521.1	654718	655668	XP_073549950.1
NW_027395521.1	655722	657522	XP_073549951.1
NW_027395521.1	657965	659566	XP_073549952.1
NW_027395521.1	660125	661343	XP_073549953.1
NW_027395521.1	661683	663567	XP_073549954.1
NW_027395521.1	663605	664930	XP_073549955.1
NW_027395521.1	665063	666289	XP_073549956.1
NW_027395521.1	666458	669449	XP_073549957.1
NW_027395521.1	670145	670936	XP_073549958.1
NW_027395521.1	670936	672335	XP_073549959.1
NW_027395521.1	672507	674199	XP_073549960.1
NW_027395521.1	674301	675167	XP_073549961.1
NW_027395521.1	675613	676999	XP_073549962.1
NW_027395521.1	677124	679793	XP_073549963.1
NW_027395521.1	679967	681305	XP_073549964.1
NW_027395521.1	684937	686547	XP_073549965.1
NW_027395521.1	686966	688917	XP_073549966.1
NW_027395521.1	690118	691180	XP_073549967.1
NW_027395521.1	692435	693186	XP_073549968.1
NW_027395521.1	693478	694351	XP_073549969.1
NW_027395521.1	694398	697567	XP_073549970.1
NW_027395521.1	698045	698824	XP_073549971.1
NW_027395521.1	699823	700336	XP_073549972.1
NW_027395521.1	705843	708806	XP_073549973.1
NW_027395521.1	708955	710416	XP_073549974.1
NW_027395521.1	710068	712069	XP_073549975.1
NW_027395521.1	712498	716882	XP_073549976.1
NW_027395521.1	716898	717945	XP_073549977.1
NW_027395521.1	718143	719425	XP_073549978.1
NW_027395521.1	719408	721244	XP_073549979.1
NW_027395521.1	721362	723743	XP_073549980.1
NW_027395521.1	724788	727619	XP_073549981.1
NW_027395521.1	728042	729984	XP_073549982.1
NW_027395521.1	730893	732135	XP_073549983.1
NW_027395521.1	732454	734145	XP_073549984.1
NW_027395521.1	734156	736138	XP_073549985.1
NW_027395521.1	736140	737890	XP_073549986.1
NW_027395521.1	739901	741522	XP_073549987.1
NW_027395521.1	742651	743239	XP_073549988.1
NW_027395521.1	745903	749262	XP_073549989.1
NW_027395521.1	749856	750866	XP_073549990.1
NW_027395521.1	753425	756577	XP_073549991.1
NW_027395521.1	758660	758912	XP_073549992.1
NW_027395521.1	758979	761017	XP_073549993.1
NW_027395521.1	762291	763747	XP_073549994.1
NW_027395521.1	763839	766076	XP_073549995.1
NW_027395521.1	766806	770948	XP_073549996.1
NW_027395521.1	770948	773403	XP_073549997.1
NW_027395521.1	774087	776185	XP_073549998.1
NW_027395521.1	777301	778956	XP_073549999.1
NW_027395521.1	781501	781979	XP_073550000.1
NW_027395521.1	783279	786568	XP_073550001.1
NW_027395521.1	786687	788222	XP_073550002.1
NW_027395521.1	789038	791776	XP_073550003.1
NW_027395521.1	791775	794465	XP_073550004.1
NW_027395521.1	796634	798070	XP_073550005.1
NW_027395521.1	798351	800721	XP_073550006.1
NW_027395521.1	800874	801908	XP_073550007.1
NW_027395521.1	801908	803976	XP_073550008.1
NW_027395521.1	804576	806007	XP_073550009.1
NW_027395521.1	808229	809151	XP_073550010.1
NW_027395521.1	809599	812565	XP_073550011.1
NW_027395522.1	206	1302	XP_073549418.1
NW_027395522.1	2508	4434	XP_073549419.1
NW_027395522.1	5217	6010	XP_073549420.1
NW_027395522.1	9580	10231	XP_073549421.1
NW_027395522.1	12937	18680	XP_073549422.1
NW_027395522.1	23006	23753	XP_073549423.1
NW_027395522.1	25131	28248	XP_073549424.1
NW_027395522.1	28545	28997	XP_073549425.1
NW_027395522.1	30050	31110	XP_073549426.1
NW_027395522.1	32246	32582	XP_073549427.1
NW_027395522.1	32965	34169	XP_073549428.1
NW_027395522.1	34693	36890	XP_073549429.1
NW_027395522.1	40711	41797	XP_073549430.1
NW_027395522.1	41819	43212	XP_073549431.1
NW_027395522.1	43457	44839	XP_073549432.1
NW_027395522.1	45708	47820	XP_073549433.1
NW_027395522.1	48024	48862	XP_073549434.1
NW_027395522.1	49479	51056	XP_073549435.1
NW_027395522.1	51378	54726	XP_073549436.1
NW_027395522.1	56493	58283	XP_073549437.1
NW_027395522.1	58970	60278	XP_073549438.1
NW_027395522.1	61113	62045	XP_073549439.1
NW_027395522.1	62045	63716	XP_073549440.1
NW_027395522.1	64173	65302	XP_073549441.1
NW_027395522.1	66033	68314	XP_073549442.1
NW_027395522.1	68814	71733	XP_073549443.1
NW_027395522.1	72174	73535	XP_073549444.1
NW_027395522.1	74346	76140	XP_073549445.1
NW_027395522.1	78274	81022	XP_073549446.1
NW_027395522.1	80950	82355	XP_073549447.1
NW_027395522.1	86435	87638	XP_073549448.1
NW_027395522.1	88958	91990	XP_073549449.1
NW_027395522.1	93101	94249	XP_073549450.1
NW_027395522.1	94524	95579	XP_073549451.1
NW_027395522.1	96003	97095	XP_073549452.1
NW_027395522.1	99383	100895	XP_073549453.1
NW_027395522.1	102677	103604	XP_073549454.1
NW_027395522.1	103996	104450	XP_073549455.1
NW_027395522.1	104638	105338	XP_073549456.1
NW_027395522.1	106397	107542	XP_073549457.1
NW_027395522.1	107656	109635	XP_073549458.1
NW_027395522.1	110980	113023	XP_073549459.1
NW_027395522.1	114497	116610	XP_073549460.1
NW_027395522.1	116704	118237	XP_073549461.1
NW_027395522.1	119057	121277	XP_073549462.1
NW_027395522.1	121571	123230	XP_073549463.1
NW_027395522.1	127140	129231	XP_073549464.1
NW_027395522.1	129773	131591	XP_073549465.1
NW_027395522.1	132962	135428	XP_073549466.1
NW_027395522.1	136856	138634	XP_073549467.1
NW_027395522.1	140072	143583	XP_073549468.1
NW_027395522.1	144443	145410	XP_073549469.1
NW_027395522.1	146987	147494	XP_073549470.1
NW_027395522.1	147973	149198	XP_073549471.1
NW_027395522.1	149579	149864	XP_073549472.1
NW_027395522.1	150074	151203	XP_073549473.1
NW_027395522.1	152763	154266	XP_073549474.1
NW_027395522.1	155563	157145	XP_073549475.1
NW_027395522.1	157854	158982	XP_073549476.1
NW_027395522.1	159106	160641	XP_073549477.1
NW_027395522.1	161799	164089	XP_073549478.1
NW_027395522.1	166754	167621	XP_073549479.1
NW_027395522.1	167773	169015	XP_073549480.1
NW_027395522.1	169334	170961	XP_073549481.1
NW_027395522.1	171056	171857	XP_073549482.1
NW_027395522.1	173052	173980	XP_073549483.1
NW_027395522.1	175819	177268	XP_073549484.1
NW_027395522.1	177618	178479	XP_073549485.1
NW_027395522.1	178975	180399	XP_073549486.1
NW_027395522.1	181582	183265	XP_073549487.1
NW_027395522.1	184008	185131	XP_073549488.1
NW_027395522.1	185564	188771	XP_073549489.1
NW_027395522.1	188949	191698	XP_073549490.1
NW_027395522.1	191175	192922	XP_073549491.1
NW_027395522.1	194567	198175	XP_073549492.1
NW_027395522.1	198693	199618	XP_073549493.1
NW_027395522.1	199627	201199	XP_073549494.1
NW_027395522.1	201591	203504	XP_073549495.1
NW_027395522.1	203650	205852	XP_073549496.1
NW_027395522.1	207713	210207	XP_073549497.1
NW_027395522.1	212229	213321	XP_073549498.1
NW_027395522.1	213708	215838	XP_073549499.1
NW_027395522.1	215874	218414	XP_073549500.1
NW_027395522.1	218414	220896	XP_073549501.1
NW_027395522.1	221697	222927	XP_073549502.1
NW_027395522.1	223018	224086	XP_073549503.1
NW_027395522.1	224705	226482	XP_073549504.1
NW_027395522.1	227355	228357	XP_073549505.1
NW_027395522.1	228359	229992	XP_073549506.1
NW_027395522.1	229636	231238	XP_073549507.1
NW_027395522.1	231731	232501	XP_073549508.1
NW_027395522.1	233087	236029	XP_073549509.1
NW_027395522.1	236018	236669	XP_073549510.1
NW_027395522.1	236792	238061	XP_073549511.1
NW_027395522.1	238213	242775	XP_073549512.1
NW_027395522.1	243437	245803	XP_073549513.1
NW_027395522.1	246114	247377	XP_073549514.1
NW_027395522.1	247486	247846	XP_073549515.1
NW_027395522.1	248059	250449	XP_073549516.1
NW_027395522.1	251198	252642	XP_073549517.1
NW_027395522.1	252759	253629	XP_073549518.1
NW_027395522.1	253887	255615	XP_073549519.1
NW_027395522.1	258958	261165	XP_073549520.1
NW_027395522.1	262338	263538	XP_073549521.1
NW_027395522.1	265196	266616	XP_073549522.1
NW_027395522.1	266695	269305	XP_073549523.1
NW_027395522.1	269431	272146	XP_073549524.1
NW_027395522.1	272251	273010	XP_073549525.1
NW_027395522.1	273131	274628	XP_073549526.1
NW_027395522.1	274628	275980	XP_073549527.1
NW_027395522.1	276155	279500	XP_073549528.1
NW_027395522.1	279818	282042	XP_073549529.1
NW_027395522.1	282042	282643	XP_073549530.1
NW_027395522.1	283055	283915	XP_073549531.1
NW_027395522.1	284016	285129	XP_073549532.1
NW_027395522.1	285083	285749	XP_073549533.1
NW_027395522.1	286502	287969	XP_073549534.1
NW_027395522.1	288177	290241	XP_073549535.1
NW_027395522.1	290308	291771	XP_073549536.1
NW_027395522.1	292544	294619	XP_073549537.1
NW_027395522.1	295538	296156	XP_073549538.1
NW_027395522.1	297599	298446	XP_073549539.1
NW_027395522.1	298930	300863	XP_073549540.1
NW_027395522.1	301246	303122	XP_073549541.1
NW_027395522.1	302594	305776	XP_073549542.1
NW_027395522.1	307887	308861	XP_073549543.1
NW_027395522.1	309808	310503	XP_073549544.1
NW_027395522.1	311399	311935	XP_073549545.1
NW_027395522.1	314490	315951	XP_073549546.1
NW_027395522.1	318291	319673	XP_073549547.1
NW_027395522.1	319767	320528	XP_073549548.1
NW_027395522.1	320562	320886	XP_073549549.1
NW_027395522.1	322285	324671	XP_073549550.1
NW_027395522.1	325173	326474	XP_073549551.1
NW_027395522.1	328188	328548	XP_073549552.1
NW_027395522.1	328996	330573	XP_073549553.1
NW_027395522.1	331455	332164	XP_073549554.1
NW_027395522.1	332346	335296	XP_073549555.1
NW_027395522.1	335448	336533	XP_073549556.1
NW_027395522.1	336586	348598	XP_073549557.1
NW_027395522.1	349051	352601	XP_073549558.1
NW_027395522.1	353395	355225	XP_073549559.1
NW_027395522.1	355041	356797	XP_073549560.1
NW_027395522.1	356992	358732	XP_073549561.1
NW_027395522.1	359891	360800	XP_073549562.1
NW_027395522.1	360661	363436	XP_073549563.1
NW_027395522.1	363615	367344	XP_073549564.1
NW_027395522.1	367357	367929	XP_073549565.1
NW_027395522.1	368446	368890	XP_073549566.1
NW_027395522.1	369646	370468	XP_073549567.1
NW_027395522.1	370637	374119	XP_073549568.1
NW_027395522.1	374119	375800	XP_073549569.1
NW_027395522.1	375800	378449	XP_073549570.1
NW_027395522.1	378533	380265	XP_073549571.1
NW_027395522.1	380830	381967	XP_073549572.1
NW_027395522.1	381888	384338	XP_073549573.1
NW_027395522.1	384918	387936	XP_073549574.1
NW_027395522.1	389106	389877	XP_073549575.1
NW_027395522.1	390955	391324	XP_073549576.1
NW_027395522.1	391458	392658	XP_073549577.1
NW_027395522.1	392838	398070	XP_073549578.1
NW_027395522.1	398787	400548	XP_073549579.1
NW_027395522.1	401368	405146	XP_073549580.1
NW_027395522.1	405480	407530	XP_073549581.1
NW_027395522.1	407531	409749	XP_073549582.1
NW_027395522.1	409297	409749	XP_073549583.1
NW_027395522.1	409875	411239	XP_073549584.1
NW_027395522.1	411310	412055	XP_073549585.1
NW_027395522.1	412412	412916	XP_073549586.1
NW_027395522.1	413922	415166	XP_073549587.1
NW_027395522.1	414824	416631	XP_073549588.1
NW_027395522.1	417310	418370	XP_073549589.1
NW_027395522.1	418759	420544	XP_073549590.1
NW_027395522.1	420793	422280	XP_073549591.1
NW_027395522.1	423948	427250	XP_073549592.1
NW_027395522.1	427279	428182	XP_073549593.1
NW_027395522.1	429935	432421	XP_073549594.1
NW_027395522.1	432942	435063	XP_073549595.1
NW_027395522.1	435129	436584	XP_073549596.1
NW_027395522.1	437424	439902	XP_073549597.1
NW_027395522.1	440527	441825	XP_073549598.1
NW_027395522.1	442412	443270	XP_073549599.1
NW_027395522.1	443348	445992	XP_073549600.1
NW_027395522.1	445897	447992	XP_073549601.1
NW_027395522.1	447992	449805	XP_073549602.1
NW_027395522.1	450198	454466	XP_073549603.1
NW_027395522.1	455090	457189	XP_073549604.1
NW_027395522.1	457314	458313	XP_073549605.1
NW_027395522.1	458322	460454	XP_073549606.1
NW_027395522.1	463726	465113	XP_073549607.1
NW_027395522.1	465113	466759	XP_073549608.1
NW_027395522.1	466759	470355	XP_073549609.1
NW_027395522.1	471228	473612	XP_073549610.1
NW_027395522.1	474371	476229	XP_073549611.1
NW_027395522.1	475678	476331	XP_073549612.1
NW_027395522.1	476690	480886	XP_073549613.1
NW_027395522.1	482198	483814	XP_073549614.1
NW_027395522.1	485659	487183	XP_073549615.1
NW_027395522.1	487364	489157	XP_073549616.1
NW_027395522.1	489529	491789	XP_073549617.1
NW_027395522.1	492427	493344	XP_073549618.1
NW_027395522.1	494506	496952	XP_073549619.1
NW_027395522.1	498562	500869	XP_073549620.1
NW_027395522.1	502307	502802	XP_073549621.1
NW_027395522.1	503342	506094	XP_073549622.1
NW_027395522.1	507762	509313	XP_073549623.1
NW_027395522.1	509676	511811	XP_073549624.1
NW_027395522.1	512337	514481	XP_073549625.1
NW_027395522.1	514496	516401	XP_073549626.1
NW_027395522.1	517049	517841	XP_073549627.1
NW_027395522.1	517865	519086	XP_073549628.1
NW_027395522.1	519605	522162	XP_073549629.1
NW_027395522.1	521915	524237	XP_073549630.1
NW_027395522.1	524455	527092	XP_073549631.1
NW_027395522.1	527180	531180	XP_073549632.1
NW_027395522.1	531950	532642	XP_073549633.1
NW_027395522.1	532780	534810	XP_073549634.1
NW_027395522.1	534733	536138	XP_073549635.1
NW_027395522.1	536180	538404	XP_073549636.1
NW_027395522.1	538706	540092	XP_073549637.1
NW_027395522.1	540140	541489	XP_073549638.1
NW_027395522.1	541632	543182	XP_073549639.1
NW_027395522.1	543271	544731	XP_073549640.1
NW_027395522.1	546808	548086	XP_073549641.1
NW_027395522.1	548399	550685	XP_073549642.1
NW_027395522.1	556794	559173	XP_073549643.1
NW_027395522.1	560700	563460	XP_073549644.1
NW_027395522.1	563826	565540	XP_073549645.1
NW_027395522.1	567291	570010	XP_073549646.1
NW_027395522.1	570033	572240	XP_073549647.1
NW_027395522.1	573690	574202	XP_073549648.1
NW_027395522.1	574182	574739	XP_073549649.1
NW_027395522.1	575642	577670	XP_073549650.1
NW_027395522.1	578377	580304	XP_073549651.1
NW_027395522.1	583224	587470	XP_073549652.1
NW_027395522.1	592847	594117	XP_073549653.1
NW_027395522.1	594355	594651	XP_073549654.1
NW_027395522.1	597922	598811	XP_073549655.1
NW_027395522.1	599839	601265	XP_073549656.1
NW_027395522.1	600455	602476	XP_073549657.1
NW_027395522.1	602950	607298	XP_073549658.1
NW_027395522.1	607776	616826	XP_073549659.1
NW_027395522.1	618619	619297	XP_073549660.1
NW_027395522.1	619287	620510	XP_073549661.1
NW_027395522.1	620620	621592	XP_073549662.1
NW_027395522.1	621564	624182	XP_073549663.1
NW_027395522.1	624649	626994	XP_073549664.1
NW_027395522.1	626994	628174	XP_073549665.1
NW_027395522.1	628506	631213	XP_073549666.1
NW_027395522.1	632061	632531	XP_073549667.1
NW_027395522.1	634986	636911	XP_073549668.1
NW_027395522.1	638034	638876	XP_073549669.1
NW_027395522.1	640272	644535	XP_073549670.1
NW_027395522.1	644700	647811	XP_073549671.1
NW_027395522.1	649403	658316	XP_073549672.1
NW_027395522.1	658635	659901	XP_073549673.1
NW_027395522.1	659951	661459	XP_073549674.1
NW_027395522.1	661608	663584	XP_073549675.1
NW_027395522.1	669556	670842	XP_073549676.1
NW_027395522.1	671315	673554	XP_073549677.1
NW_027395522.1	674369	675677	XP_073549678.1
NW_027395522.1	675763	677768	XP_073549679.1
NW_027395522.1	681974	683450	XP_073549680.1
NW_027395522.1	683563	685317	XP_073549681.1
NW_027395522.1	686111	686640	XP_073549682.1
NW_027395522.1	686714	687222	XP_073549683.1
NW_027395522.1	688287	690397	XP_073549684.1
NW_027395522.1	690398	692037	XP_073549685.1
NW_027395522.1	694750	696377	XP_073549686.1
NW_027395522.1	697662	698500	XP_073549687.1
NW_027395522.1	698523	707231	XP_073549688.1
NW_027395522.1	709216	710471	XP_073549689.1
NW_027395522.1	711128	713231	XP_073549690.1
NW_027395522.1	714448	715102	XP_073549691.1
NW_027395522.1	716912	724233	XP_073549692.1
NW_027395522.1	724307	724719	XP_073549693.1
NW_027395522.1	725264	726138	XP_073549694.1
NW_027395522.1	726485	728361	XP_073549695.1
NW_027395522.1	728460	730539	XP_073549696.1
NW_027395522.1	730576	732512	XP_073549697.1
NW_027395522.1	733232	735542	XP_073549698.1
NW_027395522.1	735899	737705	XP_073549699.1
NW_027395522.1	738809	740008	XP_073549700.1
NW_027395522.1	740214	742524	XP_073549701.1
NW_027395522.1	743041	744692	XP_073549702.1
NW_027395522.1	745384	745946	XP_073549703.1
NW_027395522.1	746916	748172	XP_073549704.1
NW_027395522.1	748372	750443	XP_073549705.1
NW_027395522.1	751130	752655	XP_073549706.1
NW_027395522.1	752983	753711	XP_073549707.1
NW_027395522.1	753728	754665	XP_073549708.1
NW_027395522.1	754750	756417	XP_073549709.1
NW_027395523.1	4360	6155	XP_073549134.1
NW_027395523.1	7095	8826	XP_073549135.1
NW_027395523.1	13092	14148	XP_073549136.1
NW_027395523.1	14829	15850	XP_073549137.1
NW_027395523.1	17255	18767	XP_073549138.1
NW_027395523.1	19040	21284	XP_073549139.1
NW_027395523.1	22215	23330	XP_073549140.1
NW_027395523.1	27155	28322	XP_073549141.1
NW_027395523.1	32477	37436	XP_073549142.1
NW_027395523.1	40012	40933	XP_073549143.1
NW_027395523.1	41271	43700	XP_073549144.1
NW_027395523.1	45077	46326	XP_073549145.1
NW_027395523.1	49717	52274	XP_073549146.1
NW_027395523.1	52421	54140	XP_073549147.1
NW_027395523.1	54950	56526	XP_073549148.1
NW_027395523.1	57091	58732	XP_073549149.1
NW_027395523.1	59617	60577	XP_073549150.1
NW_027395523.1	61885	62806	XP_073549151.1
NW_027395523.1	63033	67734	XP_073549152.1
NW_027395523.1	70912	72080	XP_073549153.1
NW_027395523.1	72093	73998	XP_073549154.1
NW_027395523.1	73982	76934	XP_073549155.1
NW_027395523.1	78032	79480	XP_073549156.1
NW_027395523.1	80822	81771	XP_073549157.1
NW_027395523.1	82794	84672	XP_073549158.1
NW_027395523.1	84659	86197	XP_073549159.1
NW_027395523.1	88193	91587	XP_073549160.1
NW_027395523.1	93579	95050	XP_073549161.1
NW_027395523.1	96310	96859	XP_073549162.1
NW_027395523.1	97481	99281	XP_073549163.1
NW_027395523.1	100755	101376	XP_073549164.1
NW_027395523.1	102888	103425	XP_073549165.1
NW_027395523.1	105189	107697	XP_073549166.1
NW_027395523.1	109489	111120	XP_073549167.1
NW_027395523.1	111150	112352	XP_073549168.1
NW_027395523.1	112115	113742	XP_073549169.1
NW_027395523.1	114837	118976	XP_073549170.1
NW_027395523.1	118902	122543	XP_073549171.1
NW_027395523.1	123882	127536	XP_073549172.1
NW_027395523.1	128951	131041	XP_073549173.1
NW_027395523.1	131331	133019	XP_073549174.1
NW_027395523.1	134210	136027	XP_073549175.1
NW_027395523.1	136877	137694	XP_073549176.1
NW_027395523.1	137729	138980	XP_073549177.1
NW_027395523.1	139109	141537	XP_073549178.1
NW_027395523.1	142141	142792	XP_073549179.1
NW_027395523.1	142372	146029	XP_073549180.1
NW_027395523.1	150849	152672	XP_073549181.1
NW_027395523.1	155338	156872	XP_073549182.1
NW_027395523.1	157589	159002	XP_073549183.1
NW_027395523.1	164833	172758	XP_073549184.1
NW_027395523.1	175671	177203	XP_073549185.1
NW_027395523.1	177793	180516	XP_073549186.1
NW_027395523.1	180982	182755	XP_073549187.1
NW_027395523.1	183141	185973	XP_073549188.1
NW_027395523.1	185973	187339	XP_073549189.1
NW_027395523.1	187984	190175	XP_073549190.1
NW_027395523.1	190706	192555	XP_073549191.1
NW_027395523.1	193596	194806	XP_073549192.1
NW_027395523.1	198212	202214	XP_073549193.1
NW_027395523.1	203123	206908	XP_073549194.1
NW_027395523.1	208260	209013	XP_073549195.1
NW_027395523.1	210036	211925	XP_073549196.1
NW_027395523.1	212257	215059	XP_073549197.1
NW_027395523.1	216164	216436	XP_073549198.1
NW_027395523.1	217009	218857	XP_073549199.1
NW_027395523.1	219591	220793	XP_073549200.1
NW_027395523.1	220793	221659	XP_073549201.1
NW_027395523.1	222079	223360	XP_073549202.1
NW_027395523.1	223432	223999	XP_073549203.1
NW_027395523.1	224236	225442	XP_073549204.1
NW_027395523.1	225438	227521	XP_073549205.1
NW_027395523.1	227526	230243	XP_073549206.1
NW_027395523.1	231199	233106	XP_073549207.1
NW_027395523.1	233163	234132	XP_073549208.1
NW_027395523.1	234210	237361	XP_073549209.1
NW_027395523.1	237944	238703	XP_073549210.1
NW_027395523.1	238838	240650	XP_073549211.1
NW_027395523.1	240787	242938	XP_073549212.1
NW_027395523.1	244381	244839	XP_073549213.1
NW_027395523.1	245617	248414	XP_073549214.1
NW_027395523.1	248480	250527	XP_073549215.1
NW_027395523.1	255776	258771	XP_073549216.1
NW_027395523.1	259336	260999	XP_073549217.1
NW_027395523.1	260999	262136	XP_073549218.1
NW_027395523.1	262115	264138	XP_073549219.1
NW_027395523.1	264163	265225	XP_073549220.1
NW_027395523.1	268009	270766	XP_073549221.1
NW_027395523.1	272094	272655	XP_073549222.1
NW_027395523.1	272680	273986	XP_073549223.1
NW_027395523.1	274523	275237	XP_073549224.1
NW_027395523.1	276012	277648	XP_073549225.1
NW_027395523.1	277889	279121	XP_073549226.1
NW_027395523.1	279990	281315	XP_073549227.1
NW_027395523.1	281295	282952	XP_073549228.1
NW_027395523.1	284158	284849	XP_073549229.1
NW_027395523.1	287295	289266	XP_073549230.1
NW_027395523.1	289301	290713	XP_073549231.1
NW_027395523.1	291790	295910	XP_073549232.1
NW_027395523.1	295788	297962	XP_073549233.1
NW_027395523.1	298682	299631	XP_073549234.1
NW_027395523.1	303687	305047	XP_073549235.1
NW_027395523.1	305641	307267	XP_073549236.1
NW_027395523.1	310114	312134	XP_073549237.1
NW_027395523.1	312959	313248	XP_073549238.1
NW_027395523.1	314055	314439	XP_073549239.1
NW_027395523.1	314947	319148	XP_073549240.1
NW_027395523.1	320015	322562	XP_073549241.1
NW_027395523.1	324241	327866	XP_073549242.1
NW_027395523.1	328615	330871	XP_073549243.1
NW_027395523.1	332034	332889	XP_073549244.1
NW_027395523.1	333271	335604	XP_073549245.1
NW_027395523.1	337134	338801	XP_073549246.1
NW_027395523.1	339635	341464	XP_073549247.1
NW_027395523.1	342167	344318	XP_073549248.1
NW_027395523.1	344442	346371	XP_073549249.1
NW_027395523.1	346230	347052	XP_073549250.1
NW_027395523.1	347064	349232	XP_073549251.1
NW_027395523.1	348790	349232	XP_073549252.1
NW_027395523.1	349437	351949	XP_073549253.1
NW_027395523.1	352070	353942	XP_073549254.1
NW_027395523.1	354628	356191	XP_073549255.1
NW_027395523.1	359929	363229	XP_073549256.1
NW_027395523.1	364335	366128	XP_073549257.1
NW_027395523.1	366258	371157	XP_073549258.1
NW_027395523.1	371247	371777	XP_073549259.1
NW_027395523.1	371936	372879	XP_073549260.1
NW_027395523.1	373002	374063	XP_073549261.1
NW_027395523.1	374217	374785	XP_073549262.1
NW_027395523.1	375199	376954	XP_073549263.1
NW_027395523.1	377906	378263	XP_073549264.1
NW_027395523.1	378346	382538	XP_073549265.1
NW_027395523.1	382882	384001	XP_073549266.1
NW_027395523.1	386647	387467	XP_073549267.1
NW_027395523.1	388680	389340	XP_073549268.1
NW_027395523.1	389254	391319	XP_073549269.1
NW_027395523.1	391757	393713	XP_073549270.1
NW_027395523.1	395401	396354	XP_073549271.1
NW_027395523.1	396471	397076	XP_073549272.1
NW_027395523.1	397127	400223	XP_073549273.1
NW_027395523.1	400523	402076	XP_073549274.1
NW_027395523.1	403644	404189	XP_073549275.1
NW_027395523.1	406747	407377	XP_073549276.1
NW_027395523.1	411127	412864	XP_073549277.1
NW_027395523.1	414951	416645	XP_073549278.1
NW_027395523.1	416816	420340	XP_073549279.1
NW_027395523.1	420220	421950	XP_073549280.1
NW_027395523.1	421959	426303	XP_073549281.1
NW_027395523.1	426457	428188	XP_073549282.1
NW_027395523.1	429190	432333	XP_073549283.1
NW_027395523.1	432481	433636	XP_073549284.1
NW_027395523.1	433900	436232	XP_073549285.1
NW_027395523.1	437480	438559	XP_073549286.1
NW_027395523.1	439413	440236	XP_073549287.1
NW_027395523.1	439875	442405	XP_073549288.1
NW_027395523.1	442507	443425	XP_073549289.1
NW_027395523.1	446667	450481	XP_073549290.1
NW_027395523.1	450346	451750	XP_073549291.1
NW_027395523.1	451932	453141	XP_073549292.1
NW_027395523.1	453586	458955	XP_073549293.1
NW_027395523.1	459771	461574	XP_073549294.1
NW_027395523.1	461309	462025	XP_073549295.1
NW_027395523.1	462252	463818	XP_073549296.1
NW_027395523.1	464122	466309	XP_073549297.1
NW_027395523.1	466098	467291	XP_073549298.1
NW_027395523.1	467291	468120	XP_073549299.1
NW_027395523.1	468298	471532	XP_073549300.1
NW_027395523.1	471655	472752	XP_073549301.1
NW_027395523.1	472908	474029	XP_073549302.1
NW_027395523.1	474350	475911	XP_073549303.1
NW_027395523.1	476619	477970	XP_073549304.1
NW_027395523.1	480553	481839	XP_073549305.1
NW_027395523.1	481987	485451	XP_073549306.1
NW_027395523.1	486673	488981	XP_073549307.1
NW_027395523.1	489046	490238	XP_073549308.1
NW_027395523.1	490238	491376	XP_073549309.1
NW_027395523.1	491376	493150	XP_073549310.1
NW_027395523.1	493131	494456	XP_073549311.1
NW_027395523.1	494823	495940	XP_073549312.1
NW_027395523.1	496429	497362	XP_073549313.1
NW_027395523.1	497384	498659	XP_073549314.1
NW_027395523.1	499215	500488	XP_073549315.1
NW_027395523.1	501091	503401	XP_073549316.1
NW_027395523.1	504573	505925	XP_073549317.1
NW_027395523.1	506504	508286	XP_073549318.1
NW_027395523.1	508267	509921	XP_073549319.1
NW_027395523.1	510602	518681	XP_073549320.1
NW_027395523.1	518988	520209	XP_073549321.1
NW_027395523.1	520115	524539	XP_073549322.1
NW_027395523.1	527773	528699	XP_073549323.1
NW_027395523.1	528698	530743	XP_073549324.1
NW_027395523.1	530752	531721	XP_073549325.1
NW_027395523.1	531891	533166	XP_073549326.1
NW_027395523.1	533537	535101	XP_073549327.1
NW_027395523.1	536250	537707	XP_073549328.1
NW_027395523.1	538059	542455	XP_073549329.1
NW_027395523.1	542707	544488	XP_073549330.1
NW_027395523.1	544667	546011	XP_073549331.1
NW_027395523.1	546194	550629	XP_073549332.1
NW_027395523.1	551284	553594	XP_073549333.1
NW_027395523.1	555115	557629	XP_073549334.1
NW_027395523.1	557937	558978	XP_073549335.1
NW_027395523.1	559874	561362	XP_073549336.1
NW_027395523.1	561431	562276	XP_073549337.1
NW_027395523.1	565759	568279	XP_073549338.1
NW_027395523.1	569670	571579	XP_073549339.1
NW_027395523.1	571786	573012	XP_073549340.1
NW_027395523.1	573747	576109	XP_073549341.1
NW_027395523.1	576642	577933	XP_073549342.1
NW_027395523.1	578716	580928	XP_073549343.1
NW_027395523.1	581418	583691	XP_073549344.1
NW_027395523.1	587417	588528	XP_073549345.1
NW_027395523.1	588645	589698	XP_073549346.1
NW_027395523.1	589774	590646	XP_073549347.1
NW_027395523.1	591780	592715	XP_073549348.1
NW_027395523.1	592626	595939	XP_073549349.1
NW_027395523.1	596313	598771	XP_073549350.1
NW_027395523.1	598771	600665	XP_073549351.1
NW_027395523.1	600828	601695	XP_073549352.1
NW_027395523.1	601816	602780	XP_073549353.1
NW_027395523.1	602981	604558	XP_073549354.1
NW_027395523.1	605132	607079	XP_073549355.1
NW_027395523.1	608162	609771	XP_073549356.1
NW_027395523.1	610063	611693	XP_073549357.1
NW_027395523.1	614179	615982	XP_073549358.1
NW_027395523.1	616712	618424	XP_073549359.1
NW_027395523.1	618429	620279	XP_073549360.1
NW_027395523.1	622576	624462	XP_073549361.1
NW_027395523.1	624123	624917	XP_073549362.1
NW_027395523.1	625041	627116	XP_073549363.1
NW_027395523.1	627658	631003	XP_073549364.1
NW_027395523.1	632404	633700	XP_073549365.1
NW_027395523.1	633959	638263	XP_073549366.1
NW_027395523.1	638432	639410	XP_073549367.1
NW_027395523.1	639535	640212	XP_073549368.1
NW_027395523.1	640413	642181	XP_073549369.1
NW_027395523.1	642559	643385	XP_073549370.1
NW_027395523.1	643440	644394	XP_073549371.1
NW_027395523.1	644444	644882	XP_073549372.1
NW_027395523.1	645174	647733	XP_073549373.1
NW_027395523.1	647776	649705	XP_073549374.1
NW_027395523.1	649705	651198	XP_073549375.1
NW_027395523.1	651259	652733	XP_073549376.1
NW_027395523.1	652745	654588	XP_073549377.1
NW_027395523.1	655303	657150	XP_073549378.1
NW_027395523.1	657546	657966	XP_073549379.1
NW_027395523.1	659045	660047	XP_073549380.1
NW_027395523.1	660428	661360	XP_073549381.1
NW_027395523.1	661190	663202	XP_073549382.1
NW_027395523.1	664176	665657	XP_073549383.1
NW_027395523.1	666266	668190	XP_073549384.1
NW_027395523.1	668930	672428	XP_073549385.1
NW_027395523.1	671994	674639	XP_073549386.1
NW_027395523.1	675325	677876	XP_073549387.1
NW_027395523.1	677913	680432	XP_073549388.1
NW_027395523.1	680572	682628	XP_073549389.1
NW_027395523.1	682967	684744	XP_073549390.1
NW_027395523.1	685415	687750	XP_073549391.1
NW_027395523.1	688843	692158	XP_073549392.1
NW_027395523.1	692300	694298	XP_073549393.1
NW_027395523.1	694394	695567	XP_073549394.1
NW_027395523.1	696351	698386	XP_073549395.1
NW_027395523.1	698366	698788	XP_073549396.1
NW_027395523.1	698973	701495	XP_073549397.1
NW_027395523.1	701746	702205	XP_073549398.1
NW_027395523.1	701746	702681	XP_073549399.1
NW_027395523.1	702752	703704	XP_073549400.1
NW_027395523.1	703932	704922	XP_073549401.1
NW_027395523.1	705122	708880	XP_073549402.1
NW_027395523.1	710063	711704	XP_073549403.1
NW_027395523.1	713075	714676	XP_073549404.1
NW_027395523.1	715158	717063	XP_073549405.1
NW_027395523.1	717156	720482	XP_073549406.1
NW_027395523.1	720892	722684	XP_073549407.1
NW_027395523.1	722819	723688	XP_073549408.1
NW_027395523.1	724512	727032	XP_073549409.1
NW_027395523.1	728438	730904	XP_073549410.1
NW_027395523.1	731073	733979	XP_073549411.1
NW_027395523.1	734148	735473	XP_073549412.1
NW_027395523.1	736317	740112	XP_073549413.1
NW_027395523.1	740625	741705	XP_073549414.1
NW_027395523.1	744070	745569	XP_073549415.1
NW_027395523.1	745770	747235	XP_073549416.1
NW_027395523.1	747341	749276	XP_073549417.1
NW_027395524.1	241	1594	XP_073548885.1
NW_027395524.1	2172	3489	XP_073548886.1
NW_027395524.1	4403	6000	XP_073548887.1
NW_027395524.1	7461	9374	XP_073548888.1
NW_027395524.1	10128	12047	XP_073548889.1
NW_027395524.1	12875	13857	XP_073548890.1
NW_027395524.1	15011	16085	XP_073548891.1
NW_027395524.1	17510	19930	XP_073548892.1
NW_027395524.1	20670	22613	XP_073548893.1
NW_027395524.1	22614	25432	XP_073548894.1
NW_027395524.1	27016	28197	XP_073548895.1
NW_027395524.1	28292	29579	XP_073548896.1
NW_027395524.1	32759	34852	XP_073548897.1
NW_027395524.1	35281	36946	XP_073548898.1
NW_027395524.1	37227	39129	XP_073548899.1
NW_027395524.1	39265	41158	XP_073548900.1
NW_027395524.1	41381	42907	XP_073548901.1
NW_027395524.1	43529	45434	XP_073548902.1
NW_027395524.1	46786	47716	XP_073548903.1
NW_027395524.1	49779	51521	XP_073548904.1
NW_027395524.1	52811	55149	XP_073548905.1
NW_027395524.1	55884	57091	XP_073548906.1
NW_027395524.1	58696	61994	XP_073548907.1
NW_027395524.1	62974	63934	XP_073548908.1
NW_027395524.1	64771	68197	XP_073548909.1
NW_027395524.1	68443	70925	XP_073548910.1
NW_027395524.1	71470	72478	XP_073548911.1
NW_027395524.1	72485	75863	XP_073548912.1
NW_027395524.1	76369	78428	XP_073548913.1
NW_027395524.1	78830	79216	XP_073548914.1
NW_027395524.1	79679	81763	XP_073548915.1
NW_027395524.1	83361	83933	XP_073548916.1
NW_027395524.1	84181	85107	XP_073548917.1
NW_027395524.1	85148	86991	XP_073548918.1
NW_027395524.1	87880	88393	XP_073548919.1
NW_027395524.1	89695	90630	XP_073548920.1
NW_027395524.1	90951	92126	XP_073548921.1
NW_027395524.1	92275	95061	XP_073548922.1
NW_027395524.1	95490	96405	XP_073548923.1
NW_027395524.1	96845	98682	XP_073548924.1
NW_027395524.1	99203	100900	XP_073548925.1
NW_027395524.1	101382	102903	XP_073548926.1
NW_027395524.1	102592	104412	XP_073548927.1
NW_027395524.1	104555	106005	XP_073548928.1
NW_027395524.1	106474	107133	XP_073548929.1
NW_027395524.1	107372	109075	XP_073548930.1
NW_027395524.1	109137	110366	XP_073548931.1
NW_027395524.1	110053	112237	XP_073548932.1
NW_027395524.1	112390	113705	XP_073548933.1
NW_027395524.1	114333	114861	XP_073548934.1
NW_027395524.1	116933	117549	XP_073548935.1
NW_027395524.1	118467	120039	XP_073548936.1
NW_027395524.1	120407	121528	XP_073548937.1
NW_027395524.1	123752	125540	XP_073548938.1
NW_027395524.1	125961	126461	XP_073548939.1
NW_027395524.1	126796	129245	XP_073548940.1
NW_027395524.1	129716	132298	XP_073548941.1
NW_027395524.1	132403	134025	XP_073548942.1
NW_027395524.1	134414	135579	XP_073548943.1
NW_027395524.1	135662	137190	XP_073548944.1
NW_027395524.1	137184	138690	XP_073548945.1
NW_027395524.1	138696	144590	XP_073548946.1
NW_027395524.1	145505	146821	XP_073548947.1
NW_027395524.1	146963	147836	XP_073548948.1
NW_027395524.1	148392	151028	XP_073548949.1
NW_027395524.1	152043	152834	XP_073548950.1
NW_027395524.1	154376	155534	XP_073548951.1
NW_027395524.1	155613	156834	XP_073548952.1
NW_027395524.1	157432	158973	XP_073548953.1
NW_027395524.1	159832	162706	XP_073548954.1
NW_027395524.1	162816	164059	XP_073548955.1
NW_027395524.1	164512	166358	XP_073548956.1
NW_027395524.1	166656	167731	XP_073548957.1
NW_027395524.1	168251	169096	XP_073548958.1
NW_027395524.1	170095	174722	XP_073548959.1
NW_027395524.1	174848	178152	XP_073548960.1
NW_027395524.1	178585	180371	XP_073548961.1
NW_027395524.1	180508	181795	XP_073548962.1
NW_027395524.1	182679	183731	XP_073548963.1
NW_027395524.1	186192	188012	XP_073548964.1
NW_027395524.1	188087	189413	XP_073548965.1
NW_027395524.1	189621	190810	XP_073548966.1
NW_027395524.1	190864	192158	XP_073548967.1
NW_027395524.1	192457	193074	XP_073548968.1
NW_027395524.1	193075	195294	XP_073548969.1
NW_027395524.1	198011	200024	XP_073548970.1
NW_027395524.1	201004	202034	XP_073548971.1
NW_027395524.1	203890	204954	XP_073548972.1
NW_027395524.1	208345	209820	XP_073548973.1
NW_027395524.1	210849	211769	XP_073548974.1
NW_027395524.1	212223	212950	XP_073548975.1
NW_027395524.1	215289	217353	XP_073548976.1
NW_027395524.1	219920	221807	XP_073548977.1
NW_027395524.1	224726	225414	XP_073548978.1
NW_027395524.1	225755	227965	XP_073548979.1
NW_027395524.1	228171	229872	XP_073548980.1
NW_027395524.1	230548	232721	XP_073548981.1
NW_027395524.1	233586	235049	XP_073548982.1
NW_027395524.1	236717	237743	XP_073548983.1
NW_027395524.1	238117	239725	XP_073548984.1
NW_027395524.1	240244	241952	XP_073548985.1
NW_027395524.1	242657	243825	XP_073548986.1
NW_027395524.1	245780	247616	XP_073548987.1
NW_027395524.1	248768	250827	XP_073548988.1
NW_027395524.1	251031	252700	XP_073548989.1
NW_027395524.1	256391	257544	XP_073548990.1
NW_027395524.1	263242	265728	XP_073548991.1
NW_027395524.1	266145	267904	XP_073548992.1
NW_027395524.1	268864	271522	XP_073548993.1
NW_027395524.1	271527	272808	XP_073548994.1
NW_027395524.1	273640	275932	XP_073548995.1
NW_027395524.1	275933	279366	XP_073548996.1
NW_027395524.1	280469	281997	XP_073548997.1
NW_027395524.1	283153	285153	XP_073548998.1
NW_027395524.1	285171	288280	XP_073548999.1
NW_027395524.1	287604	289916	XP_073549000.1
NW_027395524.1	290210	291915	XP_073549001.1
NW_027395524.1	291668	294265	XP_073549002.1
NW_027395524.1	295159	296191	XP_073549003.1
NW_027395524.1	296892	298244	XP_073549004.1
NW_027395524.1	298272	298728	XP_073549005.1
NW_027395524.1	300044	300814	XP_073549006.1
NW_027395524.1	302617	304043	XP_073549007.1
NW_027395524.1	304802	305954	XP_073549008.1
NW_027395524.1	310266	311979	XP_073549009.1
NW_027395524.1	313927	315823	XP_073549010.1
NW_027395524.1	316415	318292	XP_073549011.1
NW_027395524.1	319182	321091	XP_073549012.1
NW_027395524.1	322652	324885	XP_073549013.1
NW_027395524.1	325403	327065	XP_073549014.1
NW_027395524.1	327628	329645	XP_073549015.1
NW_027395524.1	330059	332436	XP_073549016.1
NW_027395524.1	332620	335441	XP_073549017.1
NW_027395524.1	335716	336737	XP_073549018.1
NW_027395524.1	339317	341860	XP_073549019.1
NW_027395524.1	342277	343774	XP_073549020.1
NW_027395524.1	345287	349036	XP_073549021.1
NW_027395524.1	349353	350513	XP_073549022.1
NW_027395524.1	351005	353202	XP_073549023.1
NW_027395524.1	354014	355224	XP_073549024.1
NW_027395524.1	355769	357394	XP_073549025.1
NW_027395524.1	357539	358653	XP_073549026.1
NW_027395524.1	358793	360099	XP_073549027.1
NW_027395524.1	360712	364165	XP_073549028.1
NW_027395524.1	365235	369972	XP_073549029.1
NW_027395524.1	371239	373304	XP_073549030.1
NW_027395524.1	373304	375088	XP_073549031.1
NW_027395524.1	375360	376432	XP_073549032.1
NW_027395524.1	376482	379880	XP_073549033.1
NW_027395524.1	379332	380376	XP_073549034.1
NW_027395524.1	381136	381698	XP_073549035.1
NW_027395524.1	382517	383485	XP_073549036.1
NW_027395524.1	384446	386117	XP_073549037.1
NW_027395524.1	387261	388446	XP_073549038.1
NW_027395524.1	389259	390396	XP_073549039.1
NW_027395524.1	391311	393179	XP_073549040.1
NW_027395524.1	396239	396993	XP_073549041.1
NW_027395524.1	397876	399554	XP_073549042.1
NW_027395524.1	400318	401503	XP_073549043.1
NW_027395524.1	403141	404674	XP_073549044.1
NW_027395524.1	405128	406453	XP_073549045.1
NW_027395524.1	407236	407971	XP_073549046.1
NW_027395524.1	409961	411680	XP_073549047.1
NW_027395524.1	411716	413694	XP_073549048.1
NW_027395524.1	413892	414933	XP_073549049.1
NW_027395524.1	416373	420773	XP_073549050.1
NW_027395524.1	421144	422798	XP_073549051.1
NW_027395524.1	423092	424218	XP_073549052.1
NW_027395524.1	424316	426513	XP_073549053.1
NW_027395524.1	426925	428161	XP_073549054.1
NW_027395524.1	428537	430585	XP_073549055.1
NW_027395524.1	431936	436037	XP_073549056.1
NW_027395524.1	437864	438686	XP_073549057.1
NW_027395524.1	438680	442022	XP_073549058.1
NW_027395524.1	443309	444077	XP_073549059.1
NW_027395524.1	443907	445743	XP_073549060.1
NW_027395524.1	445967	447703	XP_073549061.1
NW_027395524.1	449691	450967	XP_073549062.1
NW_027395524.1	451248	453158	XP_073549063.1
NW_027395524.1	453540	456139	XP_073549064.1
NW_027395524.1	456513	458212	XP_073549065.1
NW_027395524.1	458679	459950	XP_073549066.1
NW_027395524.1	460183	463550	XP_073549067.1
NW_027395524.1	464589	467374	XP_073549068.1
NW_027395524.1	467995	470412	XP_073549069.1
NW_027395524.1	471098	476986	XP_073549070.1
NW_027395524.1	476972	478435	XP_073549071.1
NW_027395524.1	479212	481437	XP_073549072.1
NW_027395524.1	482348	484146	XP_073549073.1
NW_027395524.1	484992	489689	XP_073549074.1
NW_027395524.1	490249	493219	XP_073549075.1
NW_027395524.1	493539	495671	XP_073549076.1
NW_027395524.1	495701	498426	XP_073549077.1
NW_027395524.1	498628	500142	XP_073549078.1
NW_027395524.1	500534	502746	XP_073549079.1
NW_027395524.1	503582	507887	XP_073549080.1
NW_027395524.1	508739	510580	XP_073549081.1
NW_027395524.1	510212	513807	XP_073549082.1
NW_027395524.1	514478	517047	XP_073549083.1
NW_027395524.1	517045	518144	XP_073549084.1
NW_027395524.1	518145	519643	XP_073549085.1
NW_027395524.1	519643	522398	XP_073549086.1
NW_027395524.1	522680	524181	XP_073549087.1
NW_027395524.1	524371	525953	XP_073549088.1
NW_027395524.1	526607	527770	XP_073549089.1
NW_027395524.1	527915	528851	XP_073549090.1
NW_027395524.1	534180	539200	XP_073549091.1
NW_027395524.1	545102	546301	XP_073549092.1
NW_027395524.1	549195	550729	XP_073549093.1
NW_027395524.1	550731	552326	XP_073549094.1
NW_027395524.1	553297	554691	XP_073549095.1
NW_027395524.1	554140	554691	XP_073549096.1
NW_027395524.1	555100	556239	XP_073549097.1
NW_027395524.1	556533	559475	XP_073549098.1
NW_027395524.1	560398	563614	XP_073549099.1
NW_027395524.1	564669	566313	XP_073549100.1
NW_027395524.1	566442	572321	XP_073549101.1
NW_027395524.1	573197	574517	XP_073549102.1
NW_027395524.1	574443	578757	XP_073549103.1
NW_027395524.1	578919	581774	XP_073549104.1
NW_027395524.1	581886	583094	XP_073549105.1
NW_027395524.1	583578	586356	XP_073549106.1
NW_027395524.1	586532	589454	XP_073549107.1
NW_027395524.1	589714	591391	XP_073549108.1
NW_027395524.1	591370	593533	XP_073549109.1
NW_027395524.1	593812	598023	XP_073549110.1
NW_027395524.1	598329	600374	XP_073549111.1
NW_027395524.1	600807	602328	XP_073549112.1
NW_027395524.1	602755	606906	XP_073549113.1
NW_027395524.1	606893	610389	XP_073549114.1
NW_027395524.1	610541	610888	XP_073549115.1
NW_027395524.1	610943	612784	XP_073549116.1
NW_027395524.1	613144	613711	XP_073549117.1
NW_027395524.1	615067	616197	XP_073549118.1
NW_027395524.1	616544	622630	XP_073549119.1
NW_027395524.1	622907	625857	XP_073549120.1
NW_027395524.1	626439	628045	XP_073549121.1
NW_027395524.1	628033	629733	XP_073549122.1
NW_027395524.1	629753	631665	XP_073549123.1
NW_027395524.1	631625	633012	XP_073549124.1
NW_027395524.1	632989	634184	XP_073549125.1
NW_027395524.1	634027	636342	XP_073549126.1
NW_027395524.1	636788	637358	XP_073549127.1
NW_027395524.1	637503	638450	XP_073549128.1
NW_027395524.1	638940	639479	XP_073549129.1
NW_027395524.1	639844	641291	XP_073549130.1
NW_027395524.1	641929	643931	XP_073549131.1
NW_027395524.1	644579	646202	XP_073549132.1
NW_027395524.1	646086	648492	XP_073549133.1
NW_027395525.1	809	2435	XP_073548639.1
NW_027395525.1	2464	3849	XP_073548640.1
NW_027395525.1	4186	6056	XP_073548641.1
NW_027395525.1	6158	7557	XP_073548642.1
NW_027395525.1	7692	8602	XP_073548643.1
NW_027395525.1	10877	12923	XP_073548644.1
NW_027395525.1	12899	13903	XP_073548645.1
NW_027395525.1	14382	18687	XP_073548646.1
NW_027395525.1	20472	21019	XP_073548647.1
NW_027395525.1	21140	22976	XP_073548648.1
NW_027395525.1	23776	25606	XP_073548649.1
NW_027395525.1	25715	26954	XP_073548650.1
NW_027395525.1	27549	30415	XP_073548651.1
NW_027395525.1	30456	30760	XP_073548652.1
NW_027395525.1	30958	31524	XP_073548653.1
NW_027395525.1	31680	33197	XP_073548654.1
NW_027395525.1	33978	34972	XP_073548655.1
NW_027395525.1	35278	36747	XP_073548656.1
NW_027395525.1	36890	38895	XP_073548657.1
NW_027395525.1	38653	39830	XP_073548658.1
NW_027395525.1	39921	45878	XP_073548659.1
NW_027395525.1	48670	49518	XP_073548660.1
NW_027395525.1	49727	50774	XP_073548661.1
NW_027395525.1	53866	54239	XP_073548662.1
NW_027395525.1	55988	57222	XP_073548663.1
NW_027395525.1	57814	59532	XP_073548664.1
NW_027395525.1	59663	63712	XP_073548665.1
NW_027395525.1	63693	64835	XP_073548666.1
NW_027395525.1	65066	67817	XP_073548667.1
NW_027395525.1	67709	68578	XP_073548668.1
NW_027395525.1	71630	72784	XP_073548669.1
NW_027395525.1	73328	75633	XP_073548670.1
NW_027395525.1	75859	77587	XP_073548671.1
NW_027395525.1	78371	79389	XP_073548672.1
NW_027395525.1	79878	81174	XP_073548673.1
NW_027395525.1	81179	83435	XP_073548674.1
NW_027395525.1	83646	84432	XP_073548675.1
NW_027395525.1	84433	85726	XP_073548676.1
NW_027395525.1	86138	86922	XP_073548677.1
NW_027395525.1	87596	89396	XP_073548678.1
NW_027395525.1	89704	91768	XP_073548679.1
NW_027395525.1	91890	92566	XP_073548680.1
NW_027395525.1	92567	93386	XP_073548681.1
NW_027395525.1	95122	97007	XP_073548682.1
NW_027395525.1	96936	99033	XP_073548683.1
NW_027395525.1	99243	102140	XP_073548684.1
NW_027395525.1	102496	104244	XP_073548685.1
NW_027395525.1	104720	109490	XP_073548686.1
NW_027395525.1	109704	111288	XP_073548687.1
NW_027395525.1	113106	113614	XP_073548688.1
NW_027395525.1	115058	117609	XP_073548689.1
NW_027395525.1	117520	119908	XP_073548690.1
NW_027395525.1	120609	121857	XP_073548691.1
NW_027395525.1	127889	128489	XP_073548692.1
NW_027395525.1	129034	130547	XP_073548693.1
NW_027395525.1	130659	131963	XP_073548694.1
NW_027395525.1	132399	133380	XP_073548695.1
NW_027395525.1	133911	135535	XP_073548696.1
NW_027395525.1	135961	136939	XP_073548697.1
NW_027395525.1	138009	142871	XP_073548698.1
NW_027395525.1	144938	146119	XP_073548699.1
NW_027395525.1	146992	149561	XP_073548700.1
NW_027395525.1	149790	151727	XP_073548701.1
NW_027395525.1	151997	152796	XP_073548702.1
NW_027395525.1	152555	153485	XP_073548703.1
NW_027395525.1	154175	155559	XP_073548704.1
NW_027395525.1	156121	156554	XP_073548705.1
NW_027395525.1	156996	160012	XP_073548706.1
NW_027395525.1	160642	162808	XP_073548707.1
NW_027395525.1	162807	181238	XP_073548708.1
NW_027395525.1	184251	185326	XP_073548709.1
NW_027395525.1	185545	189892	XP_073548710.1
NW_027395525.1	190111	191781	XP_073548711.1
NW_027395525.1	191905	193551	XP_073548712.1
NW_027395525.1	194553	195555	XP_073548713.1
NW_027395525.1	197265	198543	XP_073548714.1
NW_027395525.1	198692	201090	XP_073548715.1
NW_027395525.1	201049	201573	XP_073548716.1
NW_027395525.1	201645	204867	XP_073548717.1
NW_027395525.1	205123	205501	XP_073548718.1
NW_027395525.1	205675	207018	XP_073548719.1
NW_027395525.1	207063	210231	XP_073548720.1
NW_027395525.1	210800	212753	XP_073548721.1
NW_027395525.1	213321	214880	XP_073548722.1
NW_027395525.1	214685	215794	XP_073548723.1
NW_027395525.1	215967	217144	XP_073548724.1
NW_027395525.1	217161	220713	XP_073548725.1
NW_027395525.1	221434	223518	XP_073548726.1
NW_027395525.1	223935	225161	XP_073548727.1
NW_027395525.1	225561	227551	XP_073548728.1
NW_027395525.1	227749	228670	XP_073548729.1
NW_027395525.1	231556	232140	XP_073548730.1
NW_027395525.1	234166	236552	XP_073548731.1
NW_027395525.1	237951	240796	XP_073548732.1
NW_027395525.1	242127	242802	XP_073548733.1
NW_027395525.1	243987	245177	XP_073548734.1
NW_027395525.1	245648	248538	XP_073548735.1
NW_027395525.1	248804	250709	XP_073548736.1
NW_027395525.1	250861	252201	XP_073548737.1
NW_027395525.1	252446	253012	XP_073548738.1
NW_027395525.1	253144	256021	XP_073548739.1
NW_027395525.1	258073	262243	XP_073548740.1
NW_027395525.1	262477	262765	XP_073548742.1
NW_027395525.1	262477	265550	XP_073548741.1
NW_027395525.1	265550	266351	XP_073548743.1
NW_027395525.1	266774	268665	XP_073548744.1
NW_027395525.1	268789	271278	XP_073548745.1
NW_027395525.1	272439	274685	XP_073548746.1
NW_027395525.1	274789	275895	XP_073548747.1
NW_027395525.1	276249	276570	XP_073548748.1
NW_027395525.1	276652	277640	XP_073548749.1
NW_027395525.1	281272	283296	XP_073548750.1
NW_027395525.1	283601	285460	XP_073548751.1
NW_027395525.1	285883	286578	XP_073548752.1
NW_027395525.1	287491	290002	XP_073548753.1
NW_027395525.1	290150	293858	XP_073548754.1
NW_027395525.1	295678	297787	XP_073548755.1
NW_027395525.1	300392	302081	XP_073548756.1
NW_027395525.1	302682	303405	XP_073548757.1
NW_027395525.1	303801	304686	XP_073548758.1
NW_027395525.1	304891	308149	XP_073548759.1
NW_027395525.1	308478	309841	XP_073548760.1
NW_027395525.1	309892	311467	XP_073548761.1
NW_027395525.1	311468	312377	XP_073548762.1
NW_027395525.1	312459	315552	XP_073548763.1
NW_027395525.1	316058	316649	XP_073548764.1
NW_027395525.1	317236	317586	XP_073548765.1
NW_027395525.1	317882	318729	XP_073548766.1
NW_027395525.1	318903	322712	XP_073548767.1
NW_027395525.1	324458	329899	XP_073548768.1
NW_027395525.1	329974	332800	XP_073548769.1
NW_027395525.1	334669	343164	XP_073548770.1
NW_027395525.1	344038	344753	XP_073548771.1
NW_027395525.1	345023	347192	XP_073548772.1
NW_027395525.1	347203	348250	XP_073548773.1
NW_027395525.1	351143	352910	XP_073548774.1
NW_027395525.1	354024	355720	XP_073548775.1
NW_027395525.1	357558	358191	XP_073548776.1
NW_027395525.1	358454	360201	XP_073548777.1
NW_027395525.1	360906	361487	XP_073548778.1
NW_027395525.1	361807	362753	XP_073548779.1
NW_027395525.1	366136	367163	XP_073548780.1
NW_027395525.1	367312	369742	XP_073548781.1
NW_027395525.1	369787	371690	XP_073548782.1
NW_027395525.1	371690	373074	XP_073548783.1
NW_027395525.1	374962	379354	XP_073548784.1
NW_027395525.1	379441	381261	XP_073548785.1
NW_027395525.1	381162	382400	XP_073548786.1
NW_027395525.1	382527	386104	XP_073548787.1
NW_027395525.1	387058	389162	XP_073548788.1
NW_027395525.1	389297	390415	XP_073548789.1
NW_027395525.1	391028	391795	XP_073548790.1
NW_027395525.1	391981	393053	XP_073548791.1
NW_027395525.1	394285	399409	XP_073548792.1
NW_027395525.1	402055	403585	XP_073548793.1
NW_027395525.1	403496	407273	XP_073548794.1
NW_027395525.1	407548	411045	XP_073548795.1
NW_027395525.1	412612	414361	XP_073548796.1
NW_027395525.1	414835	415141	XP_073548797.1
NW_027395525.1	416131	422929	XP_073548798.1
NW_027395525.1	423076	424780	XP_073548799.1
NW_027395525.1	424960	426521	XP_073548800.1
NW_027395525.1	426458	427764	XP_073548801.1
NW_027395525.1	427950	429430	XP_073548802.1
NW_027395525.1	429653	431825	XP_073548803.1
NW_027395525.1	432023	435647	XP_073548804.1
NW_027395525.1	435730	438402	XP_073548805.1
NW_027395525.1	438654	440160	XP_073548806.1
NW_027395525.1	440160	441378	XP_073548807.1
NW_027395525.1	441520	442521	XP_073548808.1
NW_027395525.1	442521	444449	XP_073548809.1
NW_027395525.1	446096	450405	XP_073548810.1
NW_027395525.1	451800	453420	XP_073548811.1
NW_027395525.1	453721	456049	XP_073548812.1
NW_027395525.1	456294	463602	XP_073548813.1
NW_027395525.1	463978	465078	XP_073548814.1
NW_027395525.1	466111	466974	XP_073548815.1
NW_027395525.1	467092	467911	XP_073548816.1
NW_027395525.1	467911	470376	XP_073548817.1
NW_027395525.1	471234	473083	XP_073548818.1
NW_027395525.1	473380	475051	XP_073548819.1
NW_027395525.1	478287	480270	XP_073548820.1
NW_027395525.1	480968	482192	XP_073548821.1
NW_027395525.1	482429	483339	XP_073548822.1
NW_027395525.1	483973	486894	XP_073548823.1
NW_027395525.1	487070	488697	XP_073548824.1
NW_027395525.1	488857	491294	XP_073548825.1
NW_027395525.1	491605	493320	XP_073548826.1
NW_027395525.1	493489	493795	XP_073548827.1
NW_027395525.1	493893	494895	XP_073548828.1
NW_027395525.1	495201	496284	XP_073548829.1
NW_027395525.1	496885	497995	XP_073548830.1
NW_027395525.1	498138	499980	XP_073548831.1
NW_027395525.1	500578	501827	XP_073548832.1
NW_027395525.1	501810	503239	XP_073548833.1
NW_027395525.1	504628	505740	XP_073548834.1
NW_027395525.1	506129	508128	XP_073548835.1
NW_027395525.1	510772	512267	XP_073548836.1
NW_027395525.1	512432	513155	XP_073548837.1
NW_027395525.1	517154	517694	XP_073548838.1
NW_027395525.1	517798	521020	XP_073548839.1
NW_027395525.1	521352	524340	XP_073548840.1
NW_027395525.1	524564	525191	XP_073548841.1
NW_027395525.1	527405	529003	XP_073548842.1
NW_027395525.1	529694	530994	XP_073548843.1
NW_027395525.1	531177	533691	XP_073548844.1
NW_027395525.1	533956	536740	XP_073548845.1
NW_027395525.1	536861	540175	XP_073548846.1
NW_027395525.1	540489	541354	XP_073548847.1
NW_027395525.1	542168	543243	XP_073548848.1
NW_027395525.1	542874	544365	XP_073548849.1
NW_027395525.1	545257	548056	XP_073548850.1
NW_027395525.1	548187	550783	XP_073548851.1
NW_027395525.1	550969	553532	XP_073548852.1
NW_027395525.1	553820	554690	XP_073548853.1
NW_027395525.1	554804	556227	XP_073548854.1
NW_027395525.1	556351	558002	XP_073548855.1
NW_027395525.1	558471	559036	XP_073548856.1
NW_027395525.1	559393	561441	XP_073548857.1
NW_027395525.1	562222	563147	XP_073548858.1
NW_027395525.1	563442	565625	XP_073548859.1
NW_027395525.1	565768	566193	XP_073548861.1
NW_027395525.1	565768	568246	XP_073548860.1
NW_027395525.1	569054	571177	XP_073548862.1
NW_027395525.1	571532	571914	XP_073548863.1
NW_027395525.1	572151	573985	XP_073548864.1
NW_027395525.1	574277	574604	XP_073548865.1
NW_027395525.1	575143	577368	XP_073548866.1
NW_027395525.1	577421	579103	XP_073548867.1
NW_027395525.1	581609	583384	XP_073548868.1
NW_027395525.1	586045	588452	XP_073548869.1
NW_027395525.1	588414	590089	XP_073548870.1
NW_027395525.1	590190	592207	XP_073548871.1
NW_027395525.1	592290	595356	XP_073548872.1
NW_027395525.1	599944	601870	XP_073548873.1
NW_027395525.1	602690	605555	XP_073548874.1
NW_027395525.1	608935	614365	XP_073548875.1
NW_027395525.1	614599	616567	XP_073548876.1
NW_027395525.1	616800	618467	XP_073548877.1
NW_027395525.1	618465	620352	XP_073548878.1
NW_027395525.1	620471	621486	XP_073548879.1
NW_027395525.1	621613	625088	XP_073548880.1
NW_027395525.1	625677	628138	XP_073548881.1
NW_027395525.1	628248	629796	XP_073548882.1
NW_027395525.1	631323	632249	XP_073548883.1
NW_027395525.1	632373	633016	XP_073548884.1
NW_027395526.1	650	1196	XP_073548409.1
NW_027395526.1	2129	4185	XP_073548410.1
NW_027395526.1	5434	6053	XP_073548411.1
NW_027395526.1	8159	9835	XP_073548412.1
NW_027395526.1	10553	12028	XP_073548413.1
NW_027395526.1	12420	13731	XP_073548414.1
NW_027395526.1	13853	15771	XP_073548415.1
NW_027395526.1	15970	17317	XP_073548416.1
NW_027395526.1	17394	18622	XP_073548417.1
NW_027395526.1	20048	21533	XP_073548418.1
NW_027395526.1	21960	23740	XP_073548419.1
NW_027395526.1	23964	25880	XP_073548420.1
NW_027395526.1	26466	27727	XP_073548421.1
NW_027395526.1	28567	29847	XP_073548422.1
NW_027395526.1	29934	31404	XP_073548423.1
NW_027395526.1	32022	33117	XP_073548424.1
NW_027395526.1	33429	34097	XP_073548425.1
NW_027395526.1	34371	35045	XP_073548426.1
NW_027395526.1	35310	36991	XP_073548427.1
NW_027395526.1	37583	40183	XP_073548428.1
NW_027395526.1	40242	41256	XP_073548429.1
NW_027395526.1	42005	43792	XP_073548430.1
NW_027395526.1	45227	46784	XP_073548431.1
NW_027395526.1	46757	49736	XP_073548432.1
NW_027395526.1	50357	52506	XP_073548433.1
NW_027395526.1	52506	56039	XP_073548434.1
NW_027395526.1	58018	59718	XP_073548435.1
NW_027395526.1	60234	62914	XP_073548436.1
NW_027395526.1	65236	65564	XP_073548437.1
NW_027395526.1	66455	68998	XP_073548438.1
NW_027395526.1	69199	71807	XP_073548439.1
NW_027395526.1	72150	74829	XP_073548440.1
NW_027395526.1	74925	77364	XP_073548441.1
NW_027395526.1	77490	78520	XP_073548442.1
NW_027395526.1	78677	80079	XP_073548443.1
NW_027395526.1	80187	82988	XP_073548444.1
NW_027395526.1	83623	85634	XP_073548445.1
NW_027395526.1	87196	89595	XP_073548446.1
NW_027395526.1	90169	92116	XP_073548447.1
NW_027395526.1	92354	93209	XP_073548448.1
NW_027395526.1	93183	95586	XP_073548449.1
NW_027395526.1	95798	96990	XP_073548450.1
NW_027395526.1	97258	98418	XP_073548451.1
NW_027395526.1	99507	101515	XP_073548452.1
NW_027395526.1	103031	104343	XP_073548453.1
NW_027395526.1	105762	107596	XP_073548454.1
NW_027395526.1	108549	109353	XP_073548455.1
NW_027395526.1	111442	112866	XP_073548456.1
NW_027395526.1	113002	114246	XP_073548457.1
NW_027395526.1	115550	118665	XP_073548458.1
NW_027395526.1	118999	119456	XP_073548459.1
NW_027395526.1	122202	123194	XP_073548460.1
NW_027395526.1	123287	125309	XP_073548461.1
NW_027395526.1	125512	126150	XP_073548462.1
NW_027395526.1	126160	128872	XP_073548463.1
NW_027395526.1	128792	130666	XP_073548464.1
NW_027395526.1	130667	132075	XP_073548465.1
NW_027395526.1	132068	133788	XP_073548466.1
NW_027395526.1	136509	138049	XP_073548467.1
NW_027395526.1	138494	141090	XP_073548468.1
NW_027395526.1	141841	143594	XP_073548469.1
NW_027395526.1	144104	149140	XP_073548470.1
NW_027395526.1	151321	153114	XP_073548471.1
NW_027395526.1	153312	154741	XP_073548472.1
NW_027395526.1	155396	155766	XP_073548473.1
NW_027395526.1	156637	157832	XP_073548474.1
NW_027395526.1	158454	159515	XP_073548475.1
NW_027395526.1	160121	161747	XP_073548476.1
NW_027395526.1	167619	169191	XP_073548477.1
NW_027395526.1	169895	172213	XP_073548478.1
NW_027395526.1	173381	173769	XP_073548479.1
NW_027395526.1	176269	178674	XP_073548480.1
NW_027395526.1	178903	179959	XP_073548481.1
NW_027395526.1	180602	181627	XP_073548482.1
NW_027395526.1	181627	183147	XP_073548483.1
NW_027395526.1	185697	187570	XP_073548484.1
NW_027395526.1	188113	189634	XP_073548485.1
NW_027395526.1	190198	191040	XP_073548486.1
NW_027395526.1	191348	192250	XP_073548487.1
NW_027395526.1	192274	193049	XP_073548488.1
NW_027395526.1	193683	196680	XP_073548489.1
NW_027395526.1	199469	199857	XP_073548490.1
NW_027395526.1	201565	203441	XP_073548491.1
NW_027395526.1	208461	208810	XP_073548492.1
NW_027395526.1	209540	212655	XP_073548493.1
NW_027395526.1	212981	214410	XP_073548494.1
NW_027395526.1	214342	215817	XP_073548495.1
NW_027395526.1	216164	218429	XP_073548496.1
NW_027395526.1	226041	227766	XP_073548497.1
NW_027395526.1	227840	231058	XP_073548498.1
NW_027395526.1	231182	233510	XP_073548499.1
NW_027395526.1	234224	237575	XP_073548500.1
NW_027395526.1	237691	239814	XP_073548501.1
NW_027395526.1	241625	244018	XP_073548502.1
NW_027395526.1	244414	246441	XP_073548503.1
NW_027395526.1	246698	248303	XP_073548504.1
NW_027395526.1	248232	249250	XP_073548505.1
NW_027395526.1	249711	250944	XP_073548506.1
NW_027395526.1	251225	253480	XP_073548507.1
NW_027395526.1	254094	255560	XP_073548508.1
NW_027395526.1	255749	257884	XP_073548509.1
NW_027395526.1	257823	260753	XP_073548510.1
NW_027395526.1	261134	262754	XP_073548511.1
NW_027395526.1	263809	264393	XP_073548512.1
NW_027395526.1	266220	266881	XP_073548513.1
NW_027395526.1	267943	269431	XP_073548514.1
NW_027395526.1	269782	271223	XP_073548515.1
NW_027395526.1	271811	273235	XP_073548516.1
NW_027395526.1	273511	275434	XP_073548517.1
NW_027395526.1	278239	279319	XP_073548518.1
NW_027395526.1	280235	281495	XP_073548519.1
NW_027395526.1	282786	284698	XP_073548520.1
NW_027395526.1	284932	286189	XP_073548521.1
NW_027395526.1	286344	287635	XP_073548522.1
NW_027395526.1	287996	291710	XP_073548523.1
NW_027395526.1	292657	295522	XP_073548524.1
NW_027395526.1	295776	298541	XP_073548525.1
NW_027395526.1	298924	300145	XP_073548526.1
NW_027395526.1	299902	300892	XP_073548527.1
NW_027395526.1	301424	303734	XP_073548528.1
NW_027395526.1	303964	305894	XP_073548529.1
NW_027395526.1	306794	307524	XP_073548530.1
NW_027395526.1	308494	311662	XP_073548531.1
NW_027395526.1	312921	314045	XP_073548532.1
NW_027395526.1	314197	315371	XP_073548533.1
NW_027395526.1	315383	318763	XP_073548534.1
NW_027395526.1	319410	320411	XP_073548535.1
NW_027395526.1	319944	321561	XP_073548536.1
NW_027395526.1	321768	323617	XP_073548537.1
NW_027395526.1	325208	326361	XP_073548538.1
NW_027395526.1	328229	330397	XP_073548539.1
NW_027395526.1	330396	331627	XP_073548540.1
NW_027395526.1	332352	334056	XP_073548541.1
NW_027395526.1	336061	337220	XP_073548542.1
NW_027395526.1	337180	339459	XP_073548543.1
NW_027395526.1	338828	342561	XP_073548544.1
NW_027395526.1	343251	343997	XP_073548545.1
NW_027395526.1	343854	346661	XP_073548546.1
NW_027395526.1	347987	350286	XP_073548547.1
NW_027395526.1	362544	364484	XP_073548548.1
NW_027395526.1	364433	366333	XP_073548549.1
NW_027395526.1	366333	370795	XP_073548550.1
NW_027395526.1	371006	371828	XP_073548551.1
NW_027395526.1	372540	375617	XP_073548552.1
NW_027395526.1	375945	377254	XP_073548553.1
NW_027395526.1	377702	378953	XP_073548554.1
NW_027395526.1	378970	380334	XP_073548555.1
NW_027395526.1	380710	383033	XP_073548556.1
NW_027395526.1	383737	385398	XP_073548557.1
NW_027395526.1	385624	386677	XP_073548558.1
NW_027395526.1	387129	389575	XP_073548559.1
NW_027395526.1	390124	392029	XP_073548560.1
NW_027395526.1	392780	395213	XP_073548561.1
NW_027395526.1	395508	399853	XP_073548562.1
NW_027395526.1	399989	400748	XP_073548563.1
NW_027395526.1	400747	402316	XP_073548564.1
NW_027395526.1	402487	403846	XP_073548565.1
NW_027395526.1	404178	407264	XP_073548566.1
NW_027395526.1	407599	408792	XP_073548567.1
NW_027395526.1	409857	411291	XP_073548568.1
NW_027395526.1	412408	413252	XP_073548569.1
NW_027395526.1	414039	415862	XP_073548570.1
NW_027395526.1	416107	419093	XP_073548571.1
NW_027395526.1	419261	419818	XP_073548573.1
NW_027395526.1	419261	421146	XP_073548572.1
NW_027395526.1	421699	422214	XP_073548574.1
NW_027395526.1	421958	423013	XP_073548575.1
NW_027395526.1	423463	423820	XP_073548576.1
NW_027395526.1	423820	427277	XP_073548577.1
NW_027395526.1	427590	428902	XP_073548578.1
NW_027395526.1	428999	430954	XP_073548579.1
NW_027395526.1	431765	432800	XP_073548580.1
NW_027395526.1	432880	433466	XP_073548581.1
NW_027395526.1	438132	438603	XP_073548582.1
NW_027395526.1	440356	441036	XP_073548583.1
NW_027395526.1	441049	443458	XP_073548584.1
NW_027395526.1	443677	446163	XP_073548585.1
NW_027395526.1	446533	447135	XP_073548586.1
NW_027395526.1	447721	448773	XP_073548587.1
NW_027395526.1	448773	450296	XP_073548588.1
NW_027395526.1	450539	451278	XP_073548589.1
NW_027395526.1	451325	453540	XP_073548590.1
NW_027395526.1	453757	455876	XP_073548591.1
NW_027395526.1	455722	457234	XP_073548592.1
NW_027395526.1	458280	459693	XP_073548593.1
NW_027395526.1	460844	461608	XP_073548594.1
NW_027395526.1	462983	464854	XP_073548595.1
NW_027395526.1	465774	467815	XP_073548596.1
NW_027395526.1	469792	470146	XP_073548597.1
NW_027395526.1	474972	477389	XP_073548598.1
NW_027395526.1	477392	479838	XP_073548599.1
NW_027395526.1	479976	480981	XP_073548600.1
NW_027395526.1	480971	482291	XP_073548601.1
NW_027395526.1	482461	484276	XP_073548602.1
NW_027395526.1	486289	488058	XP_073548603.1
NW_027395526.1	488147	490391	XP_073548604.1
NW_027395526.1	490475	491776	XP_073548605.1
NW_027395526.1	491797	494954	XP_073548606.1
NW_027395526.1	495342	496112	XP_073548607.1
NW_027395526.1	498619	500124	XP_073548608.1
NW_027395526.1	503072	504175	XP_073548609.1
NW_027395526.1	504535	505224	XP_073548610.1
NW_027395526.1	506254	508422	XP_073548611.1
NW_027395526.1	508446	509346	XP_073548612.1
NW_027395526.1	509587	514856	XP_073548613.1
NW_027395526.1	515001	517768	XP_073548614.1
NW_027395526.1	518492	520676	XP_073548615.1
NW_027395526.1	521252	525220	XP_073548616.1
NW_027395526.1	525885	531134	XP_073548617.1
NW_027395526.1	531155	534103	XP_073548618.1
NW_027395526.1	535303	536197	XP_073548619.1
NW_027395526.1	539602	540832	XP_073548620.1
NW_027395526.1	544863	546010	XP_073548621.1
NW_027395526.1	546113	546785	XP_073548622.1
NW_027395526.1	546815	547543	XP_073548623.1
NW_027395526.1	547616	549040	XP_073548624.1
NW_027395526.1	550382	552513	XP_073548625.1
NW_027395526.1	552863	555351	XP_073548626.1
NW_027395526.1	555524	557623	XP_073548627.1
NW_027395526.1	562472	564184	XP_073548628.1
NW_027395526.1	564484	570480	XP_073548629.1
NW_027395526.1	570478	572593	XP_073548630.1
NW_027395526.1	573765	574876	XP_073548631.1
NW_027395526.1	574898	576623	XP_073548632.1
NW_027395526.1	576644	577294	XP_073548633.1
NW_027395526.1	577274	577487	XP_073548634.1
NW_027395526.1	578668	580316	XP_073548635.1
NW_027395526.1	580622	581501	XP_073548636.1
NW_027395526.1	581687	582787	XP_073548637.1
NW_027395526.1	583333	584707	XP_073548638.1
NW_027395527.1	413	1261	XP_073548189.1
NW_027395527.1	1483	1987	XP_073548190.1
NW_027395527.1	2605	3594	XP_073548191.1
NW_027395527.1	4186	5338	XP_073548192.1
NW_027395527.1	6093	7398	XP_073548193.1
NW_027395527.1	7800	10237	XP_073548194.1
NW_027395527.1	10557	13179	XP_073548195.1
NW_027395527.1	13509	14991	XP_073548196.1
NW_027395527.1	15292	17426	XP_073548197.1
NW_027395527.1	17866	21018	XP_073548198.1
NW_027395527.1	21019	22488	XP_073548199.1
NW_027395527.1	23284	27728	XP_073548200.1
NW_027395527.1	33102	34015	XP_073548201.1
NW_027395527.1	37575	38241	XP_073548202.1
NW_027395527.1	39255	42118	XP_073548203.1
NW_027395527.1	42021	42776	XP_073548204.1
NW_027395527.1	42841	44089	XP_073548205.1
NW_027395527.1	44112	44370	XP_073548206.1
NW_027395527.1	44374	45104	XP_073548207.1
NW_027395527.1	45519	46584	XP_073548208.1
NW_027395527.1	47267	48467	XP_073548209.1
NW_027395527.1	48705	49140	XP_073548210.1
NW_027395527.1	50524	51911	XP_073548211.1
NW_027395527.1	52012	53770	XP_073548212.1
NW_027395527.1	54375	56498	XP_073548213.1
NW_027395527.1	60451	62500	XP_073548214.1
NW_027395527.1	63057	67265	XP_073548215.1
NW_027395527.1	67473	68364	XP_073548216.1
NW_027395527.1	68709	69610	XP_073548217.1
NW_027395527.1	69859	72002	XP_073548218.1
NW_027395527.1	71989	74117	XP_073548219.1
NW_027395527.1	74446	76410	XP_073548220.1
NW_027395527.1	76501	76955	XP_073548221.1
NW_027395527.1	77210	81565	XP_073548222.1
NW_027395527.1	81747	83580	XP_073548223.1
NW_027395527.1	83574	85294	XP_073548224.1
NW_027395527.1	85516	87146	XP_073548225.1
NW_027395527.1	88661	89340	XP_073548226.1
NW_027395527.1	90541	91706	XP_073548227.1
NW_027395527.1	91727	97422	XP_073548228.1
NW_027395527.1	97615	100103	XP_073548229.1
NW_027395527.1	101061	102874	XP_073548230.1
NW_027395527.1	103420	103946	XP_073548231.1
NW_027395527.1	104017	106409	XP_073548232.1
NW_027395527.1	106462	108830	XP_073548233.1
NW_027395527.1	108816	111616	XP_073548234.1
NW_027395527.1	111615	112466	XP_073548235.1
NW_027395527.1	112466	113168	XP_073548236.1
NW_027395527.1	113168	114637	XP_073548237.1
NW_027395527.1	114288	115218	XP_073548238.1
NW_027395527.1	116095	119215	XP_073548239.1
NW_027395527.1	120740	122664	XP_073548240.1
NW_027395527.1	123084	125140	XP_073548241.1
NW_027395527.1	125468	126375	XP_073548242.1
NW_027395527.1	126988	128429	XP_073548243.1
NW_027395527.1	129976	130310	XP_073548244.1
NW_027395527.1	132723	133935	XP_073548245.1
NW_027395527.1	135083	136364	XP_073548246.1
NW_027395527.1	138203	140051	XP_073548247.1
NW_027395527.1	140495	141884	XP_073548248.1
NW_027395527.1	142592	143470	XP_073548249.1
NW_027395527.1	144075	145750	XP_073548250.1
NW_027395527.1	147035	148343	XP_073548251.1
NW_027395527.1	149219	150484	XP_073548252.1
NW_027395527.1	150966	153061	XP_073548253.1
NW_027395527.1	153290	156648	XP_073548254.1
NW_027395527.1	157207	158522	XP_073548255.1
NW_027395527.1	159569	161149	XP_073548256.1
NW_027395527.1	162390	163338	XP_073548257.1
NW_027395527.1	163485	165689	XP_073548258.1
NW_027395527.1	165976	168138	XP_073548259.1
NW_027395527.1	168126	170210	XP_073548260.1
NW_027395527.1	171099	171540	XP_073548261.1
NW_027395527.1	171693	172581	XP_073548262.1
NW_027395527.1	172520	174453	XP_073548263.1
NW_027395527.1	174438	178110	XP_073548264.1
NW_027395527.1	178966	180388	XP_073548265.1
NW_027395527.1	180181	180655	XP_073548266.1
NW_027395527.1	180656	182385	XP_073548267.1
NW_027395527.1	183713	184592	XP_073548268.1
NW_027395527.1	185970	187334	XP_073548269.1
NW_027395527.1	186863	188957	XP_073548270.1
NW_027395527.1	189075	192278	XP_073548271.1
NW_027395527.1	193242	194034	XP_073548272.1
NW_027395527.1	196840	200649	XP_073548273.1
NW_027395527.1	201089	202634	XP_073548274.1
NW_027395527.1	202523	203468	XP_073548275.1
NW_027395527.1	203904	206360	XP_073548276.1
NW_027395527.1	206997	209880	XP_073548277.1
NW_027395527.1	210360	211657	XP_073548278.1
NW_027395527.1	214319	214766	XP_073548279.1
NW_027395527.1	215388	217396	XP_073548280.1
NW_027395527.1	217503	218654	XP_073548281.1
NW_027395527.1	218628	219276	XP_073548282.1
NW_027395527.1	219602	220480	XP_073548283.1
NW_027395527.1	220411	221523	XP_073548284.1
NW_027395527.1	224426	226046	XP_073548285.1
NW_027395527.1	226035	229005	XP_073548286.1
NW_027395527.1	229068	234177	XP_073548287.1
NW_027395527.1	234781	237608	XP_073548288.1
NW_027395527.1	237898	239088	XP_073548289.1
NW_027395527.1	241367	241931	XP_073548290.1
NW_027395527.1	241536	242816	XP_073548291.1
NW_027395527.1	242818	245167	XP_073548292.1
NW_027395527.1	245935	247543	XP_073548293.1
NW_027395527.1	248390	251822	XP_073548294.1
NW_027395527.1	253479	255481	XP_073548295.1
NW_027395527.1	256459	257137	XP_073548296.1
NW_027395527.1	257998	258853	XP_073548297.1
NW_027395527.1	259490	266507	XP_073548298.1
NW_027395527.1	267544	268941	XP_073548299.1
NW_027395527.1	269364	269856	XP_073548300.1
NW_027395527.1	270627	278821	XP_073548301.1
NW_027395527.1	280084	282136	XP_073548302.1
NW_027395527.1	283351	291750	XP_073548303.1
NW_027395527.1	292594	294446	XP_073548304.1
NW_027395527.1	296002	298018	XP_073548305.1
NW_027395527.1	298084	299761	XP_073548306.1
NW_027395527.1	300400	301889	XP_073548307.1
NW_027395527.1	302009	303090	XP_073548308.1
NW_027395527.1	304294	306094	XP_073548309.1
NW_027395527.1	308223	309550	XP_073548310.1
NW_027395527.1	310221	313481	XP_073548311.1
NW_027395527.1	313423	315165	XP_073548312.1
NW_027395527.1	315471	317580	XP_073548313.1
NW_027395527.1	317580	318745	XP_073548314.1
NW_027395527.1	318745	319628	XP_073548315.1
NW_027395527.1	319462	319855	XP_073548316.1
NW_027395527.1	319654	321206	XP_073548317.1
NW_027395527.1	321993	322812	XP_073548318.1
NW_027395527.1	323888	324921	XP_073548319.1
NW_027395527.1	325601	328195	XP_073548320.1
NW_027395527.1	328184	329412	XP_073548321.1
NW_027395527.1	332990	333495	XP_073548322.1
NW_027395527.1	335638	337628	XP_073548323.1
NW_027395527.1	338420	339467	XP_073548324.1
NW_027395527.1	344302	345388	XP_073548325.1
NW_027395527.1	345787	347884	XP_073548326.1
NW_027395527.1	350772	354260	XP_073548327.1
NW_027395527.1	354751	356050	XP_073548328.1
NW_027395527.1	356012	356798	XP_073548329.1
NW_027395527.1	357099	362548	XP_073548330.1
NW_027395527.1	363612	363997	XP_073548331.1
NW_027395527.1	365003	366475	XP_073548332.1
NW_027395527.1	368156	369537	XP_073548333.1
NW_027395527.1	370306	372213	XP_073548334.1
NW_027395527.1	373112	373933	XP_073548335.1
NW_027395527.1	377249	378049	XP_073548336.1
NW_027395527.1	380901	382554	XP_073548337.1
NW_027395527.1	382960	386377	XP_073548338.1
NW_027395527.1	386626	391626	XP_073548339.1
NW_027395527.1	391828	392921	XP_073548340.1
NW_027395527.1	393126	393800	XP_073548341.1
NW_027395527.1	393960	398763	XP_073548342.1
NW_027395527.1	399169	400701	XP_073548343.1
NW_027395527.1	401783	403283	XP_073548344.1
NW_027395527.1	404604	405953	XP_073548345.1
NW_027395527.1	405865	407155	XP_073548346.1
NW_027395527.1	407458	409746	XP_073548347.1
NW_027395527.1	410545	413651	XP_073548348.1
NW_027395527.1	414299	415581	XP_073548349.1
NW_027395527.1	417487	419966	XP_073548350.1
NW_027395527.1	420077	421043	XP_073548351.1
NW_027395527.1	420999	422389	XP_073548352.1
NW_027395527.1	422470	426081	XP_073548353.1
NW_027395527.1	425933	426819	XP_073548354.1
NW_027395527.1	428262	428884	XP_073548355.1
NW_027395527.1	429179	432443	XP_073548356.1
NW_027395527.1	432956	435593	XP_073548357.1
NW_027395527.1	435837	437812	XP_073548358.1
NW_027395527.1	437923	439857	XP_073548359.1
NW_027395527.1	440012	440711	XP_073548360.1
NW_027395527.1	444713	446114	XP_073548361.1
NW_027395527.1	447288	449205	XP_073548362.1
NW_027395527.1	450266	451156	XP_073548363.1
NW_027395527.1	451427	454065	XP_073548364.1
NW_027395527.1	454065	455092	XP_073548365.1
NW_027395527.1	455234	457567	XP_073548366.1
NW_027395527.1	458384	459537	XP_073548367.1
NW_027395527.1	460547	461816	XP_073548368.1
NW_027395527.1	461766	462784	XP_073548369.1
NW_027395527.1	462794	465311	XP_073548370.1
NW_027395527.1	466289	470608	XP_073548371.1
NW_027395527.1	470608	472354	XP_073548372.1
NW_027395527.1	472641	474192	XP_073548373.1
NW_027395527.1	474842	475177	XP_073548374.1
NW_027395527.1	476100	480067	XP_073548375.1
NW_027395527.1	480341	481108	XP_073548376.1
NW_027395527.1	482570	484405	XP_073548377.1
NW_027395527.1	487112	488693	XP_073548378.1
NW_027395527.1	489976	492691	XP_073548379.1
NW_027395527.1	492753	496026	XP_073548380.1
NW_027395527.1	496202	496938	XP_073548381.1
NW_027395527.1	496784	497804	XP_073548382.1
NW_027395527.1	498274	499342	XP_073548383.1
NW_027395527.1	506058	507507	XP_073548384.1
NW_027395527.1	509672	511616	XP_073548385.1
NW_027395527.1	513333	515276	XP_073548386.1
NW_027395527.1	515681	516743	XP_073548387.1
NW_027395527.1	516750	519052	XP_073548388.1
NW_027395527.1	519314	520873	XP_073548389.1
NW_027395527.1	521240	522107	XP_073548390.1
NW_027395527.1	522529	524639	XP_073548391.1
NW_027395527.1	525598	526346	XP_073548392.1
NW_027395527.1	526490	528312	XP_073548393.1
NW_027395527.1	528584	529703	XP_073548394.1
NW_027395527.1	529862	531105	XP_073548395.1
NW_027395527.1	531547	533583	XP_073548396.1
NW_027395527.1	533627	537786	XP_073548397.1
NW_027395527.1	538303	541571	XP_073548398.1
NW_027395527.1	542207	543110	XP_073548399.1
NW_027395527.1	543816	544428	XP_073548400.1
NW_027395527.1	545111	545612	XP_073548401.1
NW_027395527.1	551024	552816	XP_073548402.1
NW_027395527.1	553565	554337	XP_073548403.1
NW_027395527.1	554588	555651	XP_073548404.1
NW_027395527.1	556968	560280	XP_073548405.1
NW_027395527.1	562111	563561	XP_073548406.1
NW_027395527.1	564476	565779	XP_073548407.1
NW_027395527.1	565841	570298	XP_073548408.1
NW_027395528.1	672	2763	XP_073547979.1
NW_027395528.1	4358	4819	XP_073547980.1
NW_027395528.1	5234	6646	XP_073547981.1
NW_027395528.1	9535	9883	XP_073547982.1
NW_027395528.1	11981	13524	XP_073547983.1
NW_027395528.1	13649	14680	XP_073547984.1
NW_027395528.1	14829	16607	XP_073547985.1
NW_027395528.1	17954	19005	XP_073547986.1
NW_027395528.1	19005	21294	XP_073547987.1
NW_027395528.1	21559	23322	XP_073547988.1
NW_027395528.1	24291	26894	XP_073547989.1
NW_027395528.1	27109	29418	XP_073547990.1
NW_027395528.1	29713	30924	XP_073547991.1
NW_027395528.1	32431	34340	XP_073547992.1
NW_027395528.1	36261	37507	XP_073547993.1
NW_027395528.1	39092	42348	XP_073547994.1
NW_027395528.1	42790	44788	XP_073547995.1
NW_027395528.1	46325	47960	XP_073547996.1
NW_027395528.1	51095	53102	XP_073547997.1
NW_027395528.1	53719	55096	XP_073547998.1
NW_027395528.1	54800	58312	XP_073547999.1
NW_027395528.1	58374	59427	XP_073548000.1
NW_027395528.1	59914	61658	XP_073548001.1
NW_027395528.1	61889	63643	XP_073548002.1
NW_027395528.1	67047	67813	XP_073548003.1
NW_027395528.1	69912	71228	XP_073548004.1
NW_027395528.1	72484	73772	XP_073548005.1
NW_027395528.1	75173	77254	XP_073548006.1
NW_027395528.1	79600	81498	XP_073548007.1
NW_027395528.1	83623	85811	XP_073548008.1
NW_027395528.1	85978	87937	XP_073548009.1
NW_027395528.1	88309	88737	XP_073548010.1
NW_027395528.1	89264	90303	XP_073548011.1
NW_027395528.1	90701	91926	XP_073548012.1
NW_027395528.1	93178	94707	XP_073548013.1
NW_027395528.1	94708	97814	XP_073548014.1
NW_027395528.1	98032	99123	XP_073548015.1
NW_027395528.1	99421	101166	XP_073548016.1
NW_027395528.1	101317	102199	XP_073548017.1
NW_027395528.1	106804	108443	XP_073548018.1
NW_027395528.1	112259	113787	XP_073548019.1
NW_027395528.1	113889	115704	XP_073548020.1
NW_027395528.1	116858	118052	XP_073548021.1
NW_027395528.1	118218	122279	XP_073548022.1
NW_027395528.1	122472	123662	XP_073548023.1
NW_027395528.1	123679	124194	XP_073548024.1
NW_027395528.1	125428	129796	XP_073548025.1
NW_027395528.1	129782	130768	XP_073548026.1
NW_027395528.1	130802	132836	XP_073548027.1
NW_027395528.1	134951	139093	XP_073548028.1
NW_027395528.1	140374	142352	XP_073548029.1
NW_027395528.1	142745	143038	XP_073548030.1
NW_027395528.1	143105	145408	XP_073548031.1
NW_027395528.1	148322	148629	XP_073548032.1
NW_027395528.1	148726	150587	XP_073548033.1
NW_027395528.1	150537	151925	XP_073548034.1
NW_027395528.1	151940	154183	XP_073548035.1
NW_027395528.1	154908	157042	XP_073548036.1
NW_027395528.1	157893	160489	XP_073548037.1
NW_027395528.1	163735	164781	XP_073548038.1
NW_027395528.1	165149	166978	XP_073548039.1
NW_027395528.1	168721	170879	XP_073548040.1
NW_027395528.1	171831	173390	XP_073548041.1
NW_027395528.1	175786	177195	XP_073548042.1
NW_027395528.1	186302	187340	XP_073548043.1
NW_027395528.1	187091	189252	XP_073548044.1
NW_027395528.1	189609	190205	XP_073548045.1
NW_027395528.1	192269	196314	XP_073548046.1
NW_027395528.1	196794	197692	XP_073548047.1
NW_027395528.1	197761	199945	XP_073548048.1
NW_027395528.1	200345	202143	XP_073548049.1
NW_027395528.1	201978	204445	XP_073548050.1
NW_027395528.1	204622	208045	XP_073548051.1
NW_027395528.1	208557	211661	XP_073548052.1
NW_027395528.1	211745	213892	XP_073548053.1
NW_027395528.1	213679	214615	XP_073548054.1
NW_027395528.1	215466	216582	XP_073548055.1
NW_027395528.1	217328	220121	XP_073548056.1
NW_027395528.1	221051	225438	XP_073548057.1
NW_027395528.1	225908	226984	XP_073548058.1
NW_027395528.1	227453	228623	XP_073548059.1
NW_027395528.1	228623	229229	XP_073548060.1
NW_027395528.1	229762	231363	XP_073548061.1
NW_027395528.1	231455	232280	XP_073548062.1
NW_027395528.1	232900	234929	XP_073548063.1
NW_027395528.1	235712	237162	XP_073548064.1
NW_027395528.1	237882	239821	XP_073548065.1
NW_027395528.1	240173	246046	XP_073548066.1
NW_027395528.1	254389	257551	XP_073548067.1
NW_027395528.1	259494	260487	XP_073548068.1
NW_027395528.1	261549	264282	XP_073548069.1
NW_027395528.1	265894	269481	XP_073548070.1
NW_027395528.1	269486	271437	XP_073548071.1
NW_027395528.1	271881	272810	XP_073548072.1
NW_027395528.1	272941	274606	XP_073548073.1
NW_027395528.1	274627	276129	XP_073548074.1
NW_027395528.1	276739	279822	XP_073548075.1
NW_027395528.1	279822	281728	XP_073548076.1
NW_027395528.1	282141	283939	XP_073548077.1
NW_027395528.1	284113	285370	XP_073548078.1
NW_027395528.1	285367	289141	XP_073548079.1
NW_027395528.1	289889	291671	XP_073548080.1
NW_027395528.1	292191	293696	XP_073548081.1
NW_027395528.1	295466	296747	XP_073548082.1
NW_027395528.1	296720	299157	XP_073548083.1
NW_027395528.1	299644	300721	XP_073548084.1
NW_027395528.1	300898	302789	XP_073548085.1
NW_027395528.1	304624	305386	XP_073548086.1
NW_027395528.1	306072	309796	XP_073548087.1
NW_027395528.1	311326	313026	XP_073548088.1
NW_027395528.1	316704	317418	XP_073548089.1
NW_027395528.1	317978	321560	XP_073548090.1
NW_027395528.1	325063	326054	XP_073548091.1
NW_027395528.1	328508	329537	XP_073548092.1
NW_027395528.1	330836	332692	XP_073548093.1
NW_027395528.1	332815	334781	XP_073548094.1
NW_027395528.1	335256	336819	XP_073548095.1
NW_027395528.1	337346	338487	XP_073548096.1
NW_027395528.1	338555	339532	XP_073548097.1
NW_027395528.1	339989	341400	XP_073548098.1
NW_027395528.1	342043	344785	XP_073548099.1
NW_027395528.1	345314	348166	XP_073548100.1
NW_027395528.1	348219	351058	XP_073548101.1
NW_027395528.1	351295	352695	XP_073548102.1
NW_027395528.1	353577	355902	XP_073548103.1
NW_027395528.1	355900	359650	XP_073548104.1
NW_027395528.1	360056	362156	XP_073548105.1
NW_027395528.1	365457	365880	XP_073548106.1
NW_027395528.1	365937	369644	XP_073548107.1
NW_027395528.1	372607	373465	XP_073548108.1
NW_027395528.1	374521	375386	XP_073548109.1
NW_027395528.1	375676	376210	XP_073548110.1
NW_027395528.1	376727	378015	XP_073548111.1
NW_027395528.1	380215	381208	XP_073548112.1
NW_027395528.1	382882	384055	XP_073548113.1
NW_027395528.1	385137	385986	XP_073548114.1
NW_027395528.1	388060	389253	XP_073548115.1
NW_027395528.1	389402	391140	XP_073548116.1
NW_027395528.1	391141	392497	XP_073548117.1
NW_027395528.1	392669	394458	XP_073548118.1
NW_027395528.1	394914	396320	XP_073548119.1
NW_027395528.1	396781	398170	XP_073548120.1
NW_027395528.1	398367	399080	XP_073548121.1
NW_027395528.1	399381	400174	XP_073548122.1
NW_027395528.1	400704	402438	XP_073548123.1
NW_027395528.1	402924	404652	XP_073548124.1
NW_027395528.1	405081	407666	XP_073548125.1
NW_027395528.1	408982	410892	XP_073548126.1
NW_027395528.1	410892	413226	XP_073548127.1
NW_027395528.1	413811	414747	XP_073548128.1
NW_027395528.1	415065	416448	XP_073548129.1
NW_027395528.1	416618	419379	XP_073548130.1
NW_027395528.1	416657	417165	XP_073548131.1
NW_027395528.1	421345	423934	XP_073548132.1
NW_027395528.1	426173	427789	XP_073548133.1
NW_027395528.1	428765	430029	XP_073548134.1
NW_027395528.1	430257	431801	XP_073548135.1
NW_027395528.1	432134	433658	XP_073548136.1
NW_027395528.1	435197	435826	XP_073548137.1
NW_027395528.1	435534	437807	XP_073548138.1
NW_027395528.1	437861	439253	XP_073548139.1
NW_027395528.1	439213	440530	XP_073548140.1
NW_027395528.1	440680	442223	XP_073548141.1
NW_027395528.1	442223	442820	XP_073548142.1
NW_027395528.1	444867	446641	XP_073548143.1
NW_027395528.1	446957	448039	XP_073548144.1
NW_027395528.1	448202	449062	XP_073548145.1
NW_027395528.1	449062	451564	XP_073548146.1
NW_027395528.1	452532	455466	XP_073548147.1
NW_027395528.1	455486	456942	XP_073548148.1
NW_027395528.1	457712	459366	XP_073548149.1
NW_027395528.1	459499	461012	XP_073548150.1
NW_027395528.1	461496	463287	XP_073548151.1
NW_027395528.1	466938	468111	XP_073548152.1
NW_027395528.1	469778	470070	XP_073548153.1
NW_027395528.1	470712	475609	XP_073548154.1
NW_027395528.1	478913	480575	XP_073548155.1
NW_027395528.1	480934	482103	XP_073548156.1
NW_027395528.1	483108	483777	XP_073548157.1
NW_027395528.1	483911	484792	XP_073548158.1
NW_027395528.1	484949	485999	XP_073548159.1
NW_027395528.1	487550	488046	XP_073548160.1
NW_027395528.1	496763	497616	XP_073548161.1
NW_027395528.1	497854	500016	XP_073548162.1
NW_027395528.1	506140	508038	XP_073548163.1
NW_027395528.1	509742	510150	XP_073548164.1
NW_027395528.1	511464	513010	XP_073548165.1
NW_027395528.1	513307	515222	XP_073548166.1
NW_027395528.1	518414	519760	XP_073548167.1
NW_027395528.1	520633	521476	XP_073548168.1
NW_027395528.1	520906	524044	XP_073548169.1
NW_027395528.1	524225	525037	XP_073548170.1
NW_027395528.1	525037	526832	XP_073548171.1
NW_027395528.1	527282	529166	XP_073548172.1
NW_027395528.1	528587	529109	XP_073548173.1
NW_027395528.1	529568	531597	XP_073548174.1
NW_027395528.1	532297	532807	XP_073548175.1
NW_027395528.1	533020	535781	XP_073548176.1
NW_027395528.1	535163	536195	XP_073548177.1
NW_027395528.1	538272	539880	XP_073548178.1
NW_027395528.1	540975	541958	XP_073548179.1
NW_027395528.1	542948	544364	XP_073548180.1
NW_027395528.1	544477	545838	XP_073548181.1
NW_027395528.1	554706	555090	XP_073548182.1
NW_027395528.1	555428	556207	XP_073548183.1
NW_027395528.1	559075	562067	XP_073548184.1
NW_027395528.1	563370	564882	XP_073548185.1
NW_027395528.1	565108	565953	XP_073548186.1
NW_027395528.1	566801	568116	XP_073548187.1
NW_027395528.1	568412	568813	XP_073548188.1
NW_027395529.1	606	2111	XP_073547760.1
NW_027395529.1	3913	5777	XP_073547761.1
NW_027395529.1	6395	10708	XP_073547762.1
NW_027395529.1	11085	14252	XP_073547763.1
NW_027395529.1	14991	16251	XP_073547764.1
NW_027395529.1	17114	18737	XP_073547765.1
NW_027395529.1	18870	19875	XP_073547766.1
NW_027395529.1	20906	22483	XP_073547767.1
NW_027395529.1	24521	26438	XP_073547768.1
NW_027395529.1	27106	29135	XP_073547769.1
NW_027395529.1	29651	31740	XP_073547770.1
NW_027395529.1	32978	34579	XP_073547771.1
NW_027395529.1	34835	36701	XP_073547772.1
NW_027395529.1	36639	37796	XP_073547773.1
NW_027395529.1	38129	40435	XP_073547774.1
NW_027395529.1	40683	41730	XP_073547775.1
NW_027395529.1	41772	42624	XP_073547776.1
NW_027395529.1	43227	44683	XP_073547777.1
NW_027395529.1	44006	44797	XP_073547778.1
NW_027395529.1	44943	47658	XP_073547779.1
NW_027395529.1	47780	49653	XP_073547780.1
NW_027395529.1	49800	50547	XP_073547781.1
NW_027395529.1	50691	51533	XP_073547782.1
NW_027395529.1	51581	53460	XP_073547783.1
NW_027395529.1	53460	55093	XP_073547784.1
NW_027395529.1	55093	58371	XP_073547785.1
NW_027395529.1	59740	61597	XP_073547786.1
NW_027395529.1	62147	65884	XP_073547787.1
NW_027395529.1	66012	68129	XP_073547788.1
NW_027395529.1	68219	70140	XP_073547789.1
NW_027395529.1	70860	71839	XP_073547790.1
NW_027395529.1	72233	75868	XP_073547791.1
NW_027395529.1	76291	77090	XP_073547792.1
NW_027395529.1	78826	79662	XP_073547793.1
NW_027395529.1	80523	81389	XP_073547794.1
NW_027395529.1	81794	82433	XP_073547795.1
NW_027395529.1	83494	85734	XP_073547796.1
NW_027395529.1	86804	87433	XP_073547797.1
NW_027395529.1	87798	88848	XP_073547798.1
NW_027395529.1	89060	93053	XP_073547799.1
NW_027395529.1	93604	94709	XP_073547800.1
NW_027395529.1	96450	96973	XP_073547801.1
NW_027395529.1	97609	101021	XP_073547802.1
NW_027395529.1	101532	103192	XP_073547803.1
NW_027395529.1	103349	104107	XP_073547804.1
NW_027395529.1	104842	107195	XP_073547805.1
NW_027395529.1	107965	108835	XP_073547806.1
NW_027395529.1	108814	109069	XP_073547807.1
NW_027395529.1	109510	111536	XP_073547808.1
NW_027395529.1	113450	115462	XP_073547809.1
NW_027395529.1	115772	117351	XP_073547810.1
NW_027395529.1	117633	120314	XP_073547811.1
NW_027395529.1	120316	122376	XP_073547812.1
NW_027395529.1	123535	125820	XP_073547813.1
NW_027395529.1	125949	126690	XP_073547814.1
NW_027395529.1	126945	128847	XP_073547815.1
NW_027395529.1	129075	130447	XP_073547816.1
NW_027395529.1	130712	131729	XP_073547817.1
NW_027395529.1	131852	133977	XP_073547818.1
NW_027395529.1	134329	137372	XP_073547819.1
NW_027395529.1	137498	139904	XP_073547820.1
NW_027395529.1	140022	141448	XP_073547821.1
NW_027395529.1	141551	142848	XP_073547822.1
NW_027395529.1	142805	144730	XP_073547823.1
NW_027395529.1	144952	145875	XP_073547824.1
NW_027395529.1	146441	147412	XP_073547825.1
NW_027395529.1	147747	151026	XP_073547826.1
NW_027395529.1	151233	166026	XP_073547827.1
NW_027395529.1	166180	167671	XP_073547828.1
NW_027395529.1	167977	169940	XP_073547829.1
NW_027395529.1	170022	171838	XP_073547830.1
NW_027395529.1	171838	172983	XP_073547831.1
NW_027395529.1	175340	175748	XP_073547832.1
NW_027395529.1	175799	177227	XP_073547833.1
NW_027395529.1	178014	178452	XP_073547834.1
NW_027395529.1	178920	180703	XP_073547835.1
NW_027395529.1	181534	188812	XP_073547836.1
NW_027395529.1	189054	190647	XP_073547837.1
NW_027395529.1	189896	190647	XP_073547838.1
NW_027395529.1	191004	193856	XP_073547839.1
NW_027395529.1	194005	196186	XP_073547840.1
NW_027395529.1	196858	198983	XP_073547841.1
NW_027395529.1	199132	200875	XP_073547842.1
NW_027395529.1	200553	201751	XP_073547843.1
NW_027395529.1	202325	203577	XP_073547844.1
NW_027395529.1	205733	206723	XP_073547845.1
NW_027395529.1	212605	214796	XP_073547846.1
NW_027395529.1	214922	217317	XP_073547847.1
NW_027395529.1	218738	222235	XP_073547848.1
NW_027395529.1	223375	224552	XP_073547849.1
NW_027395529.1	224553	227443	XP_073547850.1
NW_027395529.1	227583	229807	XP_073547851.1
NW_027395529.1	229939	231560	XP_073547852.1
NW_027395529.1	231583	232774	XP_073547853.1
NW_027395529.1	232870	236396	XP_073547854.1
NW_027395529.1	237331	239103	XP_073547855.1
NW_027395529.1	239531	241374	XP_073547856.1
NW_027395529.1	241489	242768	XP_073547857.1
NW_027395529.1	243425	246671	XP_073547858.1
NW_027395529.1	246726	247961	XP_073547859.1
NW_027395529.1	248069	250342	XP_073547860.1
NW_027395529.1	250946	252854	XP_073547861.1
NW_027395529.1	253221	254720	XP_073547862.1
NW_027395529.1	254721	256378	XP_073547863.1
NW_027395529.1	256446	257920	XP_073547864.1
NW_027395529.1	258099	258817	XP_073547865.1
NW_027395529.1	258830	260349	XP_073547866.1
NW_027395529.1	263372	265136	XP_073547867.1
NW_027395529.1	265372	266952	XP_073547868.1
NW_027395529.1	268249	269957	XP_073547869.1
NW_027395529.1	271564	274057	XP_073547870.1
NW_027395529.1	275510	283486	XP_073547871.1
NW_027395529.1	284878	286262	XP_073547872.1
NW_027395529.1	286852	288601	XP_073547873.1
NW_027395529.1	288785	290854	XP_073547874.1
NW_027395529.1	291166	292722	XP_073547875.1
NW_027395529.1	292877	294913	XP_073547876.1
NW_027395529.1	296470	297722	XP_073547877.1
NW_027395529.1	297649	299689	XP_073547878.1
NW_027395529.1	300760	305199	XP_073547879.1
NW_027395529.1	306685	308488	XP_073547880.1
NW_027395529.1	308488	310519	XP_073547881.1
NW_027395529.1	310572	311438	XP_073547882.1
NW_027395529.1	313121	316362	XP_073547883.1
NW_027395529.1	317178	319167	XP_073547884.1
NW_027395529.1	319731	320213	XP_073547885.1
NW_027395529.1	320701	321868	XP_073547886.1
NW_027395529.1	322142	323075	XP_073547887.1
NW_027395529.1	326447	328329	XP_073547888.1
NW_027395529.1	328704	329878	XP_073547889.1
NW_027395529.1	330431	331009	XP_073547890.1
NW_027395529.1	331403	331624	XP_073547891.1
NW_027395529.1	333229	333670	XP_073547892.1
NW_027395529.1	334931	336228	XP_073547893.1
NW_027395529.1	336715	337987	XP_073547894.1
NW_027395529.1	338403	339818	XP_073547895.1
NW_027395529.1	341912	342971	XP_073547896.1
NW_027395529.1	346310	348600	XP_073547897.1
NW_027395529.1	350123	350656	XP_073547898.1
NW_027395529.1	351722	354666	XP_073547899.1
NW_027395529.1	354927	355702	XP_073547900.1
NW_027395529.1	357182	358963	XP_073547901.1
NW_027395529.1	361269	361695	XP_073547902.1
NW_027395529.1	361790	363649	XP_073547903.1
NW_027395529.1	364020	366249	XP_073547904.1
NW_027395529.1	366372	368521	XP_073547905.1
NW_027395529.1	368663	370263	XP_073547906.1
NW_027395529.1	371086	372166	XP_073547907.1
NW_027395529.1	372517	373734	XP_073547908.1
NW_027395529.1	375000	377458	XP_073547909.1
NW_027395529.1	380979	381999	XP_073547910.1
NW_027395529.1	384553	386505	XP_073547911.1
NW_027395529.1	388327	389284	XP_073547912.1
NW_027395529.1	389254	391394	XP_073547913.1
NW_027395529.1	394507	395909	XP_073547914.1
NW_027395529.1	396054	397593	XP_073547915.1
NW_027395529.1	397899	398847	XP_073547916.1
NW_027395529.1	399772	403227	XP_073547917.1
NW_027395529.1	402936	404450	XP_073547918.1
NW_027395529.1	404451	407314	XP_073547919.1
NW_027395529.1	407377	409270	XP_073547920.1
NW_027395529.1	409261	410339	XP_073547921.1
NW_027395529.1	410703	413841	XP_073547922.1
NW_027395529.1	415107	417268	XP_073547923.1
NW_027395529.1	417301	417819	XP_073547924.1
NW_027395529.1	418350	418726	XP_073547925.1
NW_027395529.1	418808	421323	XP_073547926.1
NW_027395529.1	421595	422831	XP_073547927.1
NW_027395529.1	422901	426502	XP_073547928.1
NW_027395529.1	426555	429786	XP_073547929.1
NW_027395529.1	429867	431760	XP_073547930.1
NW_027395529.1	431740	441012	XP_073547931.1
NW_027395529.1	441325	441650	XP_073547932.1
NW_027395529.1	441964	443404	XP_073547933.1
NW_027395529.1	444667	449989	XP_073547934.1
NW_027395529.1	451613	452316	XP_073547935.1
NW_027395529.1	454763	456507	XP_073547936.1
NW_027395529.1	456123	456507	XP_073547937.1
NW_027395529.1	456624	458180	XP_073547938.1
NW_027395529.1	458201	462731	XP_073547939.1
NW_027395529.1	462878	464009	XP_073547940.1
NW_027395529.1	463823	464406	XP_073547941.1
NW_027395529.1	464532	465554	XP_073547942.1
NW_027395529.1	465548	467228	XP_073547943.1
NW_027395529.1	468449	470216	XP_073547944.1
NW_027395529.1	472013	472985	XP_073547945.1
NW_027395529.1	474041	477314	XP_073547946.1
NW_027395529.1	477314	477796	XP_073547947.1
NW_027395529.1	477591	479077	XP_073547948.1
NW_027395529.1	481678	482785	XP_073547949.1
NW_027395529.1	483075	484820	XP_073547950.1
NW_027395529.1	491591	493687	XP_073547951.1
NW_027395529.1	493739	494063	XP_073547952.1
NW_027395529.1	494216	494767	XP_073547953.1
NW_027395529.1	494736	495975	XP_073547954.1
NW_027395529.1	496567	497372	XP_073547955.1
NW_027395529.1	497546	499244	XP_073547956.1
NW_027395529.1	499245	500732	XP_073547957.1
NW_027395529.1	500503	502509	XP_073547958.1
NW_027395529.1	502675	503919	XP_073547959.1
NW_027395529.1	504083	505244	XP_073547960.1
NW_027395529.1	505534	507821	XP_073547961.1
NW_027395529.1	508109	509794	XP_073547962.1
NW_027395529.1	510274	511452	XP_073547963.1
NW_027395529.1	511418	512597	XP_073547964.1
NW_027395529.1	512891	516660	XP_073547965.1
NW_027395529.1	521014	522110	XP_073547966.1
NW_027395529.1	522439	525442	XP_073547967.1
NW_027395529.1	525158	526328	XP_073547968.1
NW_027395529.1	526380	527382	XP_073547969.1
NW_027395529.1	528258	530298	XP_073547970.1
NW_027395529.1	530673	532407	XP_073547971.1
NW_027395529.1	532494	534761	XP_073547972.1
NW_027395529.1	535590	536545	XP_073547973.1
NW_027395529.1	539382	540418	XP_073547974.1
NW_027395529.1	540399	541619	XP_073547975.1
NW_027395529.1	542294	544833	XP_073547976.1
NW_027395529.1	544972	547603	XP_073547977.1
NW_027395529.1	547679	550039	XP_073547978.1
NW_027395530.1	161	1387	XP_073547556.1
NW_027395530.1	5593	7908	XP_073547557.1
NW_027395530.1	8818	9910	XP_073547558.1
NW_027395530.1	10874	11196	XP_073547559.1
NW_027395530.1	13958	15614	XP_073547560.1
NW_027395530.1	19477	21254	XP_073547561.1
NW_027395530.1	21676	22657	XP_073547562.1
NW_027395530.1	23372	24193	XP_073547563.1
NW_027395530.1	25730	26835	XP_073547564.1
NW_027395530.1	27190	29014	XP_073547565.1
NW_027395530.1	30979	31338	XP_073547566.1
NW_027395530.1	32916	33817	XP_073547567.1
NW_027395530.1	34220	37340	XP_073547568.1
NW_027395530.1	37856	42445	XP_073547569.1
NW_027395530.1	42937	47332	XP_073547570.1
NW_027395530.1	47387	50615	XP_073547571.1
NW_027395530.1	50880	52424	XP_073547572.1
NW_027395530.1	53169	56070	XP_073547573.1
NW_027395530.1	58807	60587	XP_073547574.1
NW_027395530.1	63021	64803	XP_073547575.1
NW_027395530.1	65041	66917	XP_073547576.1
NW_027395530.1	73209	75020	XP_073547577.1
NW_027395530.1	75318	76273	XP_073547578.1
NW_027395530.1	80735	82335	XP_073547579.1
NW_027395530.1	82468	83787	XP_073547580.1
NW_027395530.1	83983	85210	XP_073547581.1
NW_027395530.1	85524	87327	XP_073547582.1
NW_027395530.1	87465	89542	XP_073547583.1
NW_027395530.1	90049	91231	XP_073547584.1
NW_027395530.1	91607	93632	XP_073547585.1
NW_027395530.1	96689	98238	XP_073547586.1
NW_027395530.1	98331	99654	XP_073547587.1
NW_027395530.1	101574	101949	XP_073547588.1
NW_027395530.1	102955	104982	XP_073547589.1
NW_027395530.1	105242	105582	XP_073547590.1
NW_027395530.1	106376	111440	XP_073547591.1
NW_027395530.1	112748	114608	XP_073547592.1
NW_027395530.1	115220	116392	XP_073547593.1
NW_027395530.1	117318	125043	XP_073547594.1
NW_027395530.1	125667	128202	XP_073547595.1
NW_027395530.1	129113	130508	XP_073547596.1
NW_027395530.1	132099	138549	XP_073547597.1
NW_027395530.1	139260	144857	XP_073547598.1
NW_027395530.1	145269	146769	XP_073547599.1
NW_027395530.1	149765	151744	XP_073547600.1
NW_027395530.1	152243	154317	XP_073547601.1
NW_027395530.1	155042	155999	XP_073547602.1
NW_027395530.1	156957	157586	XP_073547603.1
NW_027395530.1	157903	160352	XP_073547604.1
NW_027395530.1	160352	162307	XP_073547605.1
NW_027395530.1	163025	164037	XP_073547606.1
NW_027395530.1	166683	168549	XP_073547607.1
NW_027395530.1	168722	171023	XP_073547608.1
NW_027395530.1	171615	173807	XP_073547609.1
NW_027395530.1	173634	175443	XP_073547610.1
NW_027395530.1	176331	179478	XP_073547611.1
NW_027395530.1	182420	185397	XP_073547612.1
NW_027395530.1	185487	186576	XP_073547613.1
NW_027395530.1	186728	187297	XP_073547614.1
NW_027395530.1	188128	191149	XP_073547615.1
NW_027395530.1	191388	192163	XP_073547616.1
NW_027395530.1	192163	193422	XP_073547617.1
NW_027395530.1	193766	198595	XP_073547618.1
NW_027395530.1	203642	204137	XP_073547619.1
NW_027395530.1	205131	206257	XP_073547620.1
NW_027395530.1	206458	207912	XP_073547621.1
NW_027395530.1	209511	210774	XP_073547622.1
NW_027395530.1	210769	212483	XP_073547623.1
NW_027395530.1	212664	213799	XP_073547624.1
NW_027395530.1	213967	215437	XP_073547625.1
NW_027395530.1	219874	222144	XP_073547626.1
NW_027395530.1	224443	226674	XP_073547627.1
NW_027395530.1	226674	227342	XP_073547628.1
NW_027395530.1	227455	229726	XP_073547629.1
NW_027395530.1	230089	231349	XP_073547630.1
NW_027395530.1	232251	233197	XP_073547631.1
NW_027395530.1	234029	237008	XP_073547632.1
NW_027395530.1	237374	237650	XP_073547633.1
NW_027395530.1	239710	240606	XP_073547634.1
NW_027395530.1	243009	245983	XP_073547635.1
NW_027395530.1	249651	250253	XP_073547636.1
NW_027395530.1	251734	253150	XP_073547637.1
NW_027395530.1	254057	255762	XP_073547638.1
NW_027395530.1	255814	257963	XP_073547639.1
NW_027395530.1	258324	259737	XP_073547640.1
NW_027395530.1	259979	261950	XP_073547641.1
NW_027395530.1	262129	263615	XP_073547642.1
NW_027395530.1	263982	264803	XP_073547643.1
NW_027395530.1	265223	265661	XP_073547644.1
NW_027395530.1	266581	267500	XP_073547645.1
NW_027395530.1	267759	269075	XP_073547646.1
NW_027395530.1	270427	271567	XP_073547647.1
NW_027395530.1	271735	274126	XP_073547648.1
NW_027395530.1	274126	275373	XP_073547649.1
NW_027395530.1	275372	277868	XP_073547650.1
NW_027395530.1	279489	279989	XP_073547651.1
NW_027395530.1	280165	281876	XP_073547652.1
NW_027395530.1	283590	284475	XP_073547653.1
NW_027395530.1	284833	286948	XP_073547654.1
NW_027395530.1	289434	291480	XP_073547655.1
NW_027395530.1	293186	294082	XP_073547656.1
NW_027395530.1	294082	294886	XP_073547657.1
NW_027395530.1	294823	296049	XP_073547658.1
NW_027395530.1	296180	296586	XP_073547659.1
NW_027395530.1	297443	299792	XP_073547660.1
NW_027395530.1	299557	302079	XP_073547661.1
NW_027395530.1	303574	308331	XP_073547662.1
NW_027395530.1	309516	310842	XP_073547663.1
NW_027395530.1	310640	311923	XP_073547664.1
NW_027395530.1	312126	313478	XP_073547665.1
NW_027395530.1	313741	314943	XP_073547666.1
NW_027395530.1	314999	316125	XP_073547667.1
NW_027395530.1	316133	317312	XP_073547668.1
NW_027395530.1	317448	319018	XP_073547669.1
NW_027395530.1	320134	320691	XP_073547671.1
NW_027395530.1	320134	323485	XP_073547670.1
NW_027395530.1	323798	326057	XP_073547672.1
NW_027395530.1	327087	328416	XP_073547673.1
NW_027395530.1	328743	329778	XP_073547674.1
NW_027395530.1	329684	331993	XP_073547675.1
NW_027395530.1	332047	332991	XP_073547676.1
NW_027395530.1	333063	334624	XP_073547677.1
NW_027395530.1	338469	340080	XP_073547678.1
NW_027395530.1	340278	341980	XP_073547679.1
NW_027395530.1	342234	344112	XP_073547680.1
NW_027395530.1	344380	345770	XP_073547681.1
NW_027395530.1	346588	350439	XP_073547682.1
NW_027395530.1	350927	355353	XP_073547683.1
NW_027395530.1	355438	360439	XP_073547684.1
NW_027395530.1	360649	362262	XP_073547685.1
NW_027395530.1	362382	363351	XP_073547686.1
NW_027395530.1	363462	364985	XP_073547687.1
NW_027395530.1	366117	368504	XP_073547688.1
NW_027395530.1	368569	370753	XP_073547689.1
NW_027395530.1	371412	372339	XP_073547690.1
NW_027395530.1	373400	375126	XP_073547691.1
NW_027395530.1	377107	378765	XP_073547692.1
NW_027395530.1	379163	380845	XP_073547693.1
NW_027395530.1	380886	382704	XP_073547694.1
NW_027395530.1	383355	385381	XP_073547695.1
NW_027395530.1	386006	388435	XP_073547696.1
NW_027395530.1	389072	389657	XP_073547697.1
NW_027395530.1	389799	391563	XP_073547698.1
NW_027395530.1	391559	392504	XP_073547699.1
NW_027395530.1	392934	393614	XP_073547700.1
NW_027395530.1	393644	394423	XP_073547701.1
NW_027395530.1	394459	396072	XP_073547702.1
NW_027395530.1	396170	396991	XP_073547703.1
NW_027395530.1	397904	399915	XP_073547704.1
NW_027395530.1	399954	401299	XP_073547705.1
NW_027395530.1	404856	406032	XP_073547706.1
NW_027395530.1	406973	408143	XP_073547707.1
NW_027395530.1	408847	410177	XP_073547708.1
NW_027395530.1	412007	412635	XP_073547709.1
NW_027395530.1	412669	415005	XP_073547710.1
NW_027395530.1	415532	417576	XP_073547711.1
NW_027395530.1	418351	419158	XP_073547712.1
NW_027395530.1	418351	421103	XP_073547713.1
NW_027395530.1	421268	422754	XP_073547714.1
NW_027395530.1	423316	424534	XP_073547715.1
NW_027395530.1	425322	428842	XP_073547716.1
NW_027395530.1	429374	431265	XP_073547717.1
NW_027395530.1	431079	432345	XP_073547718.1
NW_027395530.1	432439	434004	XP_073547719.1
NW_027395530.1	434957	436092	XP_073547720.1
NW_027395530.1	437152	437497	XP_073547721.1
NW_027395530.1	439261	441150	XP_073547722.1
NW_027395530.1	441249	442536	XP_073547723.1
NW_027395530.1	443198	444616	XP_073547724.1
NW_027395530.1	445020	446409	XP_073547725.1
NW_027395530.1	446688	447709	XP_073547726.1
NW_027395530.1	449291	450199	XP_073547727.1
NW_027395530.1	451246	451999	XP_073547728.1
NW_027395530.1	458209	460502	XP_073547729.1
NW_027395530.1	461299	462205	XP_073547730.1
NW_027395530.1	463269	464201	XP_073547731.1
NW_027395530.1	464494	466102	XP_073547732.1
NW_027395530.1	466185	467200	XP_073547733.1
NW_027395530.1	467445	470309	XP_073547734.1
NW_027395530.1	471434	472291	XP_073547735.1
NW_027395530.1	473193	474790	XP_073547736.1
NW_027395530.1	475266	476612	XP_073547737.1
NW_027395530.1	476800	481521	XP_073547738.1
NW_027395530.1	488664	489233	XP_073547739.1
NW_027395530.1	489539	490053	XP_073547740.1
NW_027395530.1	490746	492840	XP_073547741.1
NW_027395530.1	493615	495115	XP_073547742.1
NW_027395530.1	495116	496196	XP_073547743.1
NW_027395530.1	496288	499930	XP_073547744.1
NW_027395530.1	499608	501208	XP_073547745.1
NW_027395530.1	501306	502879	XP_073547746.1
NW_027395530.1	502934	504048	XP_073547747.1
NW_027395530.1	506590	507910	XP_073547748.1
NW_027395530.1	508033	509331	XP_073547749.1
NW_027395530.1	511441	513044	XP_073547750.1
NW_027395530.1	513075	514198	XP_073547751.1
NW_027395530.1	514440	517250	XP_073547752.1
NW_027395530.1	517381	520460	XP_073547753.1
NW_027395530.1	521262	522489	XP_073547754.1
NW_027395530.1	523608	524745	XP_073547755.1
NW_027395530.1	525311	526856	XP_073547756.1
NW_027395530.1	528645	529700	XP_073547757.1
NW_027395530.1	530511	531742	XP_073547758.1
NW_027395530.1	536055	537816	XP_073547759.1
NW_027395531.1	327	1451	XP_073547352.1
NW_027395531.1	5816	6422	XP_073547353.1
NW_027395531.1	8404	9245	XP_073547354.1
NW_027395531.1	9245	11335	XP_073547355.1
NW_027395531.1	10591	11486	XP_073547356.1
NW_027395531.1	12474	14131	XP_073547357.1
NW_027395531.1	14131	15373	XP_073547358.1
NW_027395531.1	15436	18220	XP_073547359.1
NW_027395531.1	17980	18584	XP_073547360.1
NW_027395531.1	18781	20792	XP_073547361.1
NW_027395531.1	21151	23464	XP_073547362.1
NW_027395531.1	23669	25322	XP_073547363.1
NW_027395531.1	26128	26959	XP_073547364.1
NW_027395531.1	27063	27786	XP_073547365.1
NW_027395531.1	32255	33324	XP_073547366.1
NW_027395531.1	33324	34763	XP_073547367.1
NW_027395531.1	35381	37473	XP_073547368.1
NW_027395531.1	37732	39118	XP_073547369.1
NW_027395531.1	39197	41476	XP_073547370.1
NW_027395531.1	41532	43804	XP_073547371.1
NW_027395531.1	44372	46778	XP_073547372.1
NW_027395531.1	47069	49727	XP_073547373.1
NW_027395531.1	49727	52499	XP_073547374.1
NW_027395531.1	52447	54963	XP_073547375.1
NW_027395531.1	56010	58895	XP_073547376.1
NW_027395531.1	60006	60829	XP_073547377.1
NW_027395531.1	60397	61748	XP_073547378.1
NW_027395531.1	61906	63120	XP_073547379.1
NW_027395531.1	63206	65664	XP_073547380.1
NW_027395531.1	65731	67248	XP_073547381.1
NW_027395531.1	66777	67265	XP_073547382.1
NW_027395531.1	67987	69565	XP_073547383.1
NW_027395531.1	69579	71705	XP_073547384.1
NW_027395531.1	71801	72806	XP_073547385.1
NW_027395531.1	72802	75237	XP_073547386.1
NW_027395531.1	75828	78206	XP_073547387.1
NW_027395531.1	82178	87967	XP_073547388.1
NW_027395531.1	88530	90802	XP_073547389.1
NW_027395531.1	90771	92578	XP_073547390.1
NW_027395531.1	92618	95339	XP_073547391.1
NW_027395531.1	95394	98411	XP_073547392.1
NW_027395531.1	99013	102441	XP_073547393.1
NW_027395531.1	103238	103799	XP_073547394.1
NW_027395531.1	104097	104898	XP_073547395.1
NW_027395531.1	104432	109312	XP_073547396.1
NW_027395531.1	109492	111042	XP_073547397.1
NW_027395531.1	111500	112829	XP_073547398.1
NW_027395531.1	112887	113808	XP_073547399.1
NW_027395531.1	113950	117212	XP_073547400.1
NW_027395531.1	117403	120224	XP_073547401.1
NW_027395531.1	120827	122502	XP_073547402.1
NW_027395531.1	123247	125274	XP_073547403.1
NW_027395531.1	127445	128363	XP_073547404.1
NW_027395531.1	128973	130479	XP_073547405.1
NW_027395531.1	131016	132735	XP_073547406.1
NW_027395531.1	132660	133165	XP_073547407.1
NW_027395531.1	133281	137081	XP_073547408.1
NW_027395531.1	137153	137634	XP_073547409.1
NW_027395531.1	137791	139765	XP_073547410.1
NW_027395531.1	139861	140322	XP_073547411.1
NW_027395531.1	140703	142142	XP_073547412.1
NW_027395531.1	142684	143372	XP_073547413.1
NW_027395531.1	143792	147371	XP_073547414.1
NW_027395531.1	147452	149244	XP_073547415.1
NW_027395531.1	149314	151523	XP_073547416.1
NW_027395531.1	151665	152897	XP_073547417.1
NW_027395531.1	152978	153855	XP_073547418.1
NW_027395531.1	154266	155906	XP_073547419.1
NW_027395531.1	158473	159424	XP_073547420.1
NW_027395531.1	159524	161852	XP_073547421.1
NW_027395531.1	161997	163388	XP_073547422.1
NW_027395531.1	164305	166096	XP_073547423.1
NW_027395531.1	170612	171731	XP_073547424.1
NW_027395531.1	172917	175825	XP_073547425.1
NW_027395531.1	176125	177287	XP_073547426.1
NW_027395531.1	177836	181364	XP_073547427.1
NW_027395531.1	181551	182820	XP_073547428.1
NW_027395531.1	183215	184330	XP_073547429.1
NW_027395531.1	185129	187974	XP_073547430.1
NW_027395531.1	188048	189577	XP_073547431.1
NW_027395531.1	190011	193522	XP_073547432.1
NW_027395531.1	194059	196785	XP_073547433.1
NW_027395531.1	197041	198579	XP_073547434.1
NW_027395531.1	199124	201770	XP_073547435.1
NW_027395531.1	202590	202886	XP_073547436.1
NW_027395531.1	203528	210046	XP_073547437.1
NW_027395531.1	210170	211287	XP_073547438.1
NW_027395531.1	211535	212011	XP_073547439.1
NW_027395531.1	212975	216464	XP_073547440.1
NW_027395531.1	216086	216466	XP_073547441.1
NW_027395531.1	216511	218019	XP_073547442.1
NW_027395531.1	219017	221102	XP_073547443.1
NW_027395531.1	221440	222555	XP_073547444.1
NW_027395531.1	222903	226221	XP_073547445.1
NW_027395531.1	226679	227747	XP_073547446.1
NW_027395531.1	229345	230638	XP_073547447.1
NW_027395531.1	231721	232563	XP_073547448.1
NW_027395531.1	234208	235211	XP_073547449.1
NW_027395531.1	235516	239274	XP_073547450.1
NW_027395531.1	241142	244429	XP_073547451.1
NW_027395531.1	246513	249555	XP_073547452.1
NW_027395531.1	249895	252043	XP_073547453.1
NW_027395531.1	252243	257060	XP_073547454.1
NW_027395531.1	257724	259749	XP_073547455.1
NW_027395531.1	259857	260973	XP_073547456.1
NW_027395531.1	264037	264686	XP_073547457.1
NW_027395531.1	266438	267780	XP_073547458.1
NW_027395531.1	268568	269503	XP_073547459.1
NW_027395531.1	269617	270687	XP_073547460.1
NW_027395531.1	277225	278584	XP_073547461.1
NW_027395531.1	278823	280368	XP_073547462.1
NW_027395531.1	280655	282884	XP_073547463.1
NW_027395531.1	283343	285224	XP_073547464.1
NW_027395531.1	286750	288896	XP_073547465.1
NW_027395531.1	289678	290185	XP_073547466.1
NW_027395531.1	292941	293887	XP_073547467.1
NW_027395531.1	293916	295816	XP_073547468.1
NW_027395531.1	296463	297168	XP_073547469.1
NW_027395531.1	297235	299541	XP_073547470.1
NW_027395531.1	301472	303270	XP_073547471.1
NW_027395531.1	304033	311063	XP_073547472.1
NW_027395531.1	311617	313349	XP_073547473.1
NW_027395531.1	313371	314879	XP_073547474.1
NW_027395531.1	315315	318438	XP_073547475.1
NW_027395531.1	319254	321256	XP_073547476.1
NW_027395531.1	322101	322389	XP_073547477.1
NW_027395531.1	325142	326690	XP_073547478.1
NW_027395531.1	326698	327769	XP_073547479.1
NW_027395531.1	327987	328915	XP_073547480.1
NW_027395531.1	329231	330102	XP_073547481.1
NW_027395531.1	336103	337179	XP_073547482.1
NW_027395531.1	338408	342331	XP_073547483.1
NW_027395531.1	342831	344355	XP_073547484.1
NW_027395531.1	344532	345746	XP_073547485.1
NW_027395531.1	345746	348842	XP_073547486.1
NW_027395531.1	349244	350130	XP_073547487.1
NW_027395531.1	350206	353084	XP_073547488.1
NW_027395531.1	354556	356875	XP_073547489.1
NW_027395531.1	356878	360625	XP_073547490.1
NW_027395531.1	360737	366635	XP_073547491.1
NW_027395531.1	366743	368363	XP_073547492.1
NW_027395531.1	369971	371091	XP_073547493.1
NW_027395531.1	371077	373278	XP_073547494.1
NW_027395531.1	374904	377163	XP_073547495.1
NW_027395531.1	379376	379663	XP_073547496.1
NW_027395531.1	380658	382095	XP_073547497.1
NW_027395531.1	382175	383342	XP_073547498.1
NW_027395531.1	383342	385455	XP_073547499.1
NW_027395531.1	385769	387373	XP_073547500.1
NW_027395531.1	390301	393196	XP_073547501.1
NW_027395531.1	393221	395367	XP_073547502.1
NW_027395531.1	395184	396083	XP_073547503.1
NW_027395531.1	396094	400972	XP_073547504.1
NW_027395531.1	400950	402772	XP_073547505.1
NW_027395531.1	402781	406123	XP_073547506.1
NW_027395531.1	407092	409325	XP_073547507.1
NW_027395531.1	409323	410844	XP_073547508.1
NW_027395531.1	410500	413112	XP_073547509.1
NW_027395531.1	413124	415207	XP_073547510.1
NW_027395531.1	415836	417330	XP_073547511.1
NW_027395531.1	417662	419531	XP_073547512.1
NW_027395531.1	420165	421731	XP_073547513.1
NW_027395531.1	422046	425398	XP_073547514.1
NW_027395531.1	425569	428149	XP_073547515.1
NW_027395531.1	428692	430495	XP_073547516.1
NW_027395531.1	430645	432005	XP_073547517.1
NW_027395531.1	432194	434251	XP_073547518.1
NW_027395531.1	434251	435297	XP_073547519.1
NW_027395531.1	435748	437956	XP_073547520.1
NW_027395531.1	438264	439237	XP_073547521.1
NW_027395531.1	439823	440742	XP_073547522.1
NW_027395531.1	440647	442207	XP_073547523.1
NW_027395531.1	443385	445228	XP_073547524.1
NW_027395531.1	445788	447232	XP_073547525.1
NW_027395531.1	448026	449489	XP_073547526.1
NW_027395531.1	451392	453661	XP_073547527.1
NW_027395531.1	453657	457441	XP_073547528.1
NW_027395531.1	457410	457833	XP_073547529.1
NW_027395531.1	459387	467544	XP_073547530.1
NW_027395531.1	468246	469662	XP_073547531.1
NW_027395531.1	469863	471396	XP_073547532.1
NW_027395531.1	472466	473262	XP_073547533.1
NW_027395531.1	473874	475408	XP_073547534.1
NW_027395531.1	475572	479905	XP_073547535.1
NW_027395531.1	480018	480701	XP_073547536.1
NW_027395531.1	480747	482735	XP_073547537.1
NW_027395531.1	486012	487647	XP_073547538.1
NW_027395531.1	488904	489612	XP_073547539.1
NW_027395531.1	490139	495770	XP_073547540.1
NW_027395531.1	497369	500617	XP_073547541.1
NW_027395531.1	500617	501408	XP_073547542.1
NW_027395531.1	502416	502857	XP_073547543.1
NW_027395531.1	503395	504403	XP_073547544.1
NW_027395531.1	504627	506606	XP_073547545.1
NW_027395531.1	506537	508152	XP_073547546.1
NW_027395531.1	508339	510054	XP_073547547.1
NW_027395531.1	510538	512936	XP_073547548.1
NW_027395531.1	514467	515692	XP_073547549.1
NW_027395531.1	515611	516158	XP_073547550.1
NW_027395531.1	516127	516601	XP_073547551.1
NW_027395531.1	517376	520314	XP_073547552.1
NW_027395531.1	520176	521060	XP_073547553.1
NW_027395531.1	523131	524597	XP_073547554.1
NW_027395531.1	525013	527299	XP_073547555.1
NW_027395532.1	285	1484	XP_073547147.1
NW_027395532.1	2376	3412	XP_073547148.1
NW_027395532.1	5719	6805	XP_073547149.1
NW_027395532.1	6699	8979	XP_073547150.1
NW_027395532.1	9760	11011	XP_073547151.1
NW_027395532.1	12355	14600	XP_073547152.1
NW_027395532.1	14647	16909	XP_073547153.1
NW_027395532.1	17353	19303	XP_073547154.1
NW_027395532.1	20202	21080	XP_073547155.1
NW_027395532.1	22397	23546	XP_073547156.1
NW_027395532.1	23896	25746	XP_073547157.1
NW_027395532.1	26081	27633	XP_073547158.1
NW_027395532.1	29132	30080	XP_073547159.1
NW_027395532.1	31659	33973	XP_073547160.1
NW_027395532.1	34158	36351	XP_073547161.1
NW_027395532.1	36546	37134	XP_073547162.1
NW_027395532.1	37366	37835	XP_073547163.1
NW_027395532.1	38125	39786	XP_073547164.1
NW_027395532.1	40154	41285	XP_073547165.1
NW_027395532.1	42769	44480	XP_073547166.1
NW_027395532.1	44594	47230	XP_073547167.1
NW_027395532.1	47397	47931	XP_073547168.1
NW_027395532.1	47990	49149	XP_073547169.1
NW_027395532.1	49265	52559	XP_073547170.1
NW_027395532.1	54754	58910	XP_073547171.1
NW_027395532.1	58914	59911	XP_073547172.1
NW_027395532.1	59700	60556	XP_073547173.1
NW_027395532.1	60725	62040	XP_073547174.1
NW_027395532.1	62114	62858	XP_073547175.1
NW_027395532.1	62944	67785	XP_073547176.1
NW_027395532.1	68282	68906	XP_073547177.1
NW_027395532.1	69138	70233	XP_073547178.1
NW_027395532.1	73450	75129	XP_073547179.1
NW_027395532.1	75441	78209	XP_073547180.1
NW_027395532.1	78783	81667	XP_073547181.1
NW_027395532.1	82138	83139	XP_073547182.1
NW_027395532.1	84155	86431	XP_073547183.1
NW_027395532.1	89423	90990	XP_073547184.1
NW_027395532.1	91145	92535	XP_073547185.1
NW_027395532.1	93052	94139	XP_073547186.1
NW_027395532.1	93975	95624	XP_073547187.1
NW_027395532.1	95743	97178	XP_073547188.1
NW_027395532.1	97281	99806	XP_073547189.1
NW_027395532.1	99806	101563	XP_073547190.1
NW_027395532.1	101703	103121	XP_073547191.1
NW_027395532.1	103886	105817	XP_073547192.1
NW_027395532.1	106711	110447	XP_073547193.1
NW_027395532.1	110601	110898	XP_073547194.1
NW_027395532.1	111043	113859	XP_073547195.1
NW_027395532.1	114003	114671	XP_073547196.1
NW_027395532.1	115630	118968	XP_073547197.1
NW_027395532.1	119248	120583	XP_073547198.1
NW_027395532.1	120843	122185	XP_073547199.1
NW_027395532.1	122331	123721	XP_073547200.1
NW_027395532.1	123868	125873	XP_073547201.1
NW_027395532.1	126119	132676	XP_073547202.1
NW_027395532.1	132509	133488	XP_073547203.1
NW_027395532.1	133527	136027	XP_073547204.1
NW_027395532.1	136107	137017	XP_073547205.1
NW_027395532.1	138813	139669	XP_073547206.1
NW_027395532.1	139459	140424	XP_073547207.1
NW_027395532.1	141902	145033	XP_073547208.1
NW_027395532.1	145098	147109	XP_073547209.1
NW_027395532.1	147562	148132	XP_073547210.1
NW_027395532.1	151441	153120	XP_073547211.1
NW_027395532.1	153265	154982	XP_073547212.1
NW_027395532.1	155337	158794	XP_073547213.1
NW_027395532.1	158961	160202	XP_073547214.1
NW_027395532.1	160939	161750	XP_073547215.1
NW_027395532.1	163917	168145	XP_073547216.1
NW_027395532.1	168824	169165	XP_073547217.1
NW_027395532.1	169933	170850	XP_073547218.1
NW_027395532.1	171076	172273	XP_073547219.1
NW_027395532.1	173383	174101	XP_073547220.1
NW_027395532.1	176030	177234	XP_073547221.1
NW_027395532.1	178265	179958	XP_073547222.1
NW_027395532.1	180099	181708	XP_073547223.1
NW_027395532.1	181814	186391	XP_073547224.1
NW_027395532.1	186509	187477	XP_073547225.1
NW_027395532.1	187450	189561	XP_073547226.1
NW_027395532.1	189180	190210	XP_073547227.1
NW_027395532.1	191803	193177	XP_073547228.1
NW_027395532.1	194635	195517	XP_073547229.1
NW_027395532.1	197039	199219	XP_073547230.1
NW_027395532.1	199857	202793	XP_073547231.1
NW_027395532.1	203493	206364	XP_073547232.1
NW_027395532.1	206441	207283	XP_073547233.1
NW_027395532.1	208888	209813	XP_073547234.1
NW_027395532.1	210684	213978	XP_073547235.1
NW_027395532.1	215029	216337	XP_073547236.1
NW_027395532.1	217903	219556	XP_073547237.1
NW_027395532.1	220426	224509	XP_073547238.1
NW_027395532.1	224837	227119	XP_073547239.1
NW_027395532.1	227246	227855	XP_073547240.1
NW_027395532.1	228243	230529	XP_073547241.1
NW_027395532.1	230769	233323	XP_073547242.1
NW_027395532.1	234008	235973	XP_073547243.1
NW_027395532.1	236219	238054	XP_073547244.1
NW_027395532.1	238617	239829	XP_073547245.1
NW_027395532.1	240547	242404	XP_073547246.1
NW_027395532.1	243243	244415	XP_073547247.1
NW_027395532.1	244976	246795	XP_073547248.1
NW_027395532.1	250636	252528	XP_073547249.1
NW_027395532.1	253656	255668	XP_073547250.1
NW_027395532.1	256208	260215	XP_073547251.1
NW_027395532.1	262225	263517	XP_073547252.1
NW_027395532.1	263562	264501	XP_073547253.1
NW_027395532.1	264630	266099	XP_073547254.1
NW_027395532.1	266511	268428	XP_073547255.1
NW_027395532.1	271282	272510	XP_073547256.1
NW_027395532.1	275008	278980	XP_073547257.1
NW_027395532.1	279306	280688	XP_073547258.1
NW_027395532.1	281316	282149	XP_073547259.1
NW_027395532.1	282559	284221	XP_073547260.1
NW_027395532.1	285183	286872	XP_073547261.1
NW_027395532.1	288542	290417	XP_073547262.1
NW_027395532.1	291332	292157	XP_073547263.1
NW_027395532.1	292498	293886	XP_073547264.1
NW_027395532.1	293886	294358	XP_073547265.1
NW_027395532.1	295247	297551	XP_073547266.1
NW_027395532.1	301629	306042	XP_073547267.1
NW_027395532.1	306493	307030	XP_073547268.1
NW_027395532.1	308294	308976	XP_073547269.1
NW_027395532.1	310599	312751	XP_073547270.1
NW_027395532.1	313878	316708	XP_073547271.1
NW_027395532.1	316772	319057	XP_073547272.1
NW_027395532.1	319005	322014	XP_073547273.1
NW_027395532.1	322243	323165	XP_073547274.1
NW_027395532.1	323459	324598	XP_073547275.1
NW_027395532.1	325836	328716	XP_073547276.1
NW_027395532.1	330120	331544	XP_073547277.1
NW_027395532.1	331536	333099	XP_073547278.1
NW_027395532.1	338481	340592	XP_073547279.1
NW_027395532.1	342265	342855	XP_073547280.1
NW_027395532.1	342834	343757	XP_073547281.1
NW_027395532.1	344628	348465	XP_073547282.1
NW_027395532.1	351034	353304	XP_073547283.1
NW_027395532.1	353467	355984	XP_073547284.1
NW_027395532.1	356041	357748	XP_073547285.1
NW_027395532.1	359120	360180	XP_073547286.1
NW_027395532.1	360865	361890	XP_073547287.1
NW_027395532.1	362407	363291	XP_073547288.1
NW_027395532.1	365612	368552	XP_073547289.1
NW_027395532.1	369750	370241	XP_073547290.1
NW_027395532.1	370964	372358	XP_073547291.1
NW_027395532.1	373295	378420	XP_073547292.1
NW_027395532.1	380307	382394	XP_073547293.1
NW_027395532.1	382844	383669	XP_073547294.1
NW_027395532.1	383717	385424	XP_073547295.1
NW_027395532.1	385672	386723	XP_073547296.1
NW_027395532.1	386844	387953	XP_073547297.1
NW_027395532.1	388956	392783	XP_073547298.1
NW_027395532.1	394875	397069	XP_073547299.1
NW_027395532.1	397211	398749	XP_073547300.1
NW_027395532.1	398612	399488	XP_073547301.1
NW_027395532.1	399491	402419	XP_073547302.1
NW_027395532.1	402930	403286	XP_073547303.1
NW_027395532.1	405491	412071	XP_073547304.1
NW_027395532.1	412605	416279	XP_073547305.1
NW_027395532.1	416793	418310	XP_073547306.1
NW_027395532.1	419026	421071	XP_073547307.1
NW_027395532.1	421870	423860	XP_073547308.1
NW_027395532.1	423525	426713	XP_073547309.1
NW_027395532.1	431403	433233	XP_073547310.1
NW_027395532.1	433174	434916	XP_073547311.1
NW_027395532.1	435230	436685	XP_073547312.1
NW_027395532.1	436934	437795	XP_073547313.1
NW_027395532.1	438184	440699	XP_073547314.1
NW_027395532.1	440792	442739	XP_073547315.1
NW_027395532.1	445262	447865	XP_073547316.1
NW_027395532.1	448768	450049	XP_073547317.1
NW_027395532.1	450497	452526	XP_073547318.1
NW_027395532.1	453281	454526	XP_073547319.1
NW_027395532.1	456539	457793	XP_073547320.1
NW_027395532.1	458974	462104	XP_073547321.1
NW_027395532.1	462431	464480	XP_073547322.1
NW_027395532.1	464776	465185	XP_073547323.1
NW_027395532.1	465413	466975	XP_073547324.1
NW_027395532.1	467550	468198	XP_073547325.1
NW_027395532.1	468398	470392	XP_073547326.1
NW_027395532.1	470036	470909	XP_073547327.1
NW_027395532.1	471146	472330	XP_073547328.1
NW_027395532.1	472363	473624	XP_073547329.1
NW_027395532.1	473624	474597	XP_073547330.1
NW_027395532.1	474627	475476	XP_073547331.1
NW_027395532.1	475995	478485	XP_073547332.1
NW_027395532.1	478936	480954	XP_073547333.1
NW_027395532.1	481316	485282	XP_073547334.1
NW_027395532.1	485178	486490	XP_073547335.1
NW_027395532.1	486409	487399	XP_073547336.1
NW_027395532.1	488680	490899	XP_073547337.1
NW_027395532.1	491155	493260	XP_073547338.1
NW_027395532.1	493461	494502	XP_073547339.1
NW_027395532.1	497154	498538	XP_073547340.1
NW_027395532.1	498867	500173	XP_073547341.1
NW_027395532.1	500151	505218	XP_073547342.1
NW_027395532.1	507908	508454	XP_073547343.1
NW_027395532.1	511076	512152	XP_073547344.1
NW_027395532.1	511831	513685	XP_073547345.1
NW_027395532.1	513685	514316	XP_073547346.1
NW_027395532.1	515228	518022	XP_073547347.1
NW_027395532.1	518143	519277	XP_073547348.1
NW_027395532.1	522732	524165	XP_073547349.1
NW_027395532.1	524624	525017	XP_073547350.1
NW_027395532.1	524995	526083	XP_073547351.1
NW_027395533.1	9062	11228	XP_073546940.1
NW_027395533.1	12429	13335	XP_073546941.1
NW_027395533.1	13202	13482	XP_073546942.1
NW_027395533.1	21064	22439	XP_073546943.1
NW_027395533.1	22297	22772	XP_073546944.1
NW_027395533.1	23210	25357	XP_073546945.1
NW_027395533.1	25956	26978	XP_073546946.1
NW_027395533.1	28332	29365	XP_073546947.1
NW_027395533.1	32404	33224	XP_073546948.1
NW_027395533.1	36584	39018	XP_073546949.1
NW_027395533.1	39451	41723	XP_073546950.1
NW_027395533.1	42188	43963	XP_073546951.1
NW_027395533.1	44452	45170	XP_073546952.1
NW_027395533.1	45181	46549	XP_073546953.1
NW_027395533.1	47009	48350	XP_073546954.1
NW_027395533.1	49669	51268	XP_073546955.1
NW_027395533.1	52216	54758	XP_073546956.1
NW_027395533.1	54940	57544	XP_073546957.1
NW_027395533.1	59671	60109	XP_073546958.1
NW_027395533.1	61563	65535	XP_073546959.1
NW_027395533.1	65922	67886	XP_073546960.1
NW_027395533.1	67781	69411	XP_073546961.1
NW_027395533.1	69442	71302	XP_073546962.1
NW_027395533.1	71427	73471	XP_073546963.1
NW_027395533.1	73956	74914	XP_073546964.1
NW_027395533.1	75716	77161	XP_073546965.1
NW_027395533.1	77946	79276	XP_073546966.1
NW_027395533.1	79456	81340	XP_073546967.1
NW_027395533.1	81480	82576	XP_073546968.1
NW_027395533.1	82576	83325	XP_073546969.1
NW_027395533.1	83335	84489	XP_073546970.1
NW_027395533.1	85552	86940	XP_073546971.1
NW_027395533.1	86941	88841	XP_073546972.1
NW_027395533.1	89074	91169	XP_073546973.1
NW_027395533.1	91847	93621	XP_073546974.1
NW_027395533.1	94198	96966	XP_073546975.1
NW_027395533.1	97960	98822	XP_073546976.1
NW_027395533.1	99163	100885	XP_073546977.1
NW_027395533.1	101502	103292	XP_073546978.1
NW_027395533.1	104265	105046	XP_073546979.1
NW_027395533.1	105819	106791	XP_073546980.1
NW_027395533.1	107988	108475	XP_073546981.1
NW_027395533.1	108969	110022	XP_073546982.1
NW_027395533.1	110102	113493	XP_073546983.1
NW_027395533.1	114249	116166	XP_073546984.1
NW_027395533.1	117228	118193	XP_073546985.1
NW_027395533.1	120102	122399	XP_073546986.1
NW_027395533.1	123438	126027	XP_073546987.1
NW_027395533.1	126106	127924	XP_073546988.1
NW_027395533.1	129442	130516	XP_073546989.1
NW_027395533.1	130599	133245	XP_073546990.1
NW_027395533.1	133540	134683	XP_073546991.1
NW_027395533.1	135100	136500	XP_073546992.1
NW_027395533.1	137904	140158	XP_073546993.1
NW_027395533.1	140705	142625	XP_073546994.1
NW_027395533.1	142725	144866	XP_073546995.1
NW_027395533.1	145723	147690	XP_073546996.1
NW_027395533.1	149756	150344	XP_073546997.1
NW_027395533.1	150539	152034	XP_073546998.1
NW_027395533.1	152151	152937	XP_073546999.1
NW_027395533.1	154263	154747	XP_073547000.1
NW_027395533.1	155725	157970	XP_073547001.1
NW_027395533.1	158706	159047	XP_073547002.1
NW_027395533.1	159114	159887	XP_073547003.1
NW_027395533.1	165462	166232	XP_073547004.1
NW_027395533.1	166832	167734	XP_073547005.1
NW_027395533.1	167734	168778	XP_073547006.1
NW_027395533.1	168778	172608	XP_073547007.1
NW_027395533.1	172607	173062	XP_073547008.1
NW_027395533.1	173176	175980	XP_073547009.1
NW_027395533.1	176361	182630	XP_073547010.1
NW_027395533.1	183354	187083	XP_073547011.1
NW_027395533.1	187033	189349	XP_073547012.1
NW_027395533.1	189651	190212	XP_073547013.1
NW_027395533.1	190353	193507	XP_073547014.1
NW_027395533.1	193926	194880	XP_073547015.1
NW_027395533.1	194880	195946	XP_073547016.1
NW_027395533.1	196279	197427	XP_073547017.1
NW_027395533.1	197918	198751	XP_073547018.1
NW_027395533.1	198988	200037	XP_073547019.1
NW_027395533.1	201008	202401	XP_073547020.1
NW_027395533.1	202443	204598	XP_073547021.1
NW_027395533.1	204714	208088	XP_073547022.1
NW_027395533.1	208117	212496	XP_073547023.1
NW_027395533.1	213149	213962	XP_073547024.1
NW_027395533.1	215679	216603	XP_073547025.1
NW_027395533.1	217025	217844	XP_073547026.1
NW_027395533.1	217901	219362	XP_073547027.1
NW_027395533.1	219899	221133	XP_073547028.1
NW_027395533.1	221557	222442	XP_073547029.1
NW_027395533.1	222757	224574	XP_073547030.1
NW_027395533.1	224686	226600	XP_073547031.1
NW_027395533.1	226602	228259	XP_073547032.1
NW_027395533.1	228400	228877	XP_073547033.1
NW_027395533.1	231199	231744	XP_073547034.1
NW_027395533.1	232659	239341	XP_073547035.1
NW_027395533.1	239983	240643	XP_073547036.1
NW_027395533.1	240987	241835	XP_073547037.1
NW_027395533.1	242528	244071	XP_073547038.1
NW_027395533.1	244779	246908	XP_073547039.1
NW_027395533.1	247183	248874	XP_073547040.1
NW_027395533.1	249829	250814	XP_073547041.1
NW_027395533.1	254356	255849	XP_073547042.1
NW_027395533.1	256529	258354	XP_073547043.1
NW_027395533.1	259859	262980	XP_073547044.1
NW_027395533.1	263174	264910	XP_073547045.1
NW_027395533.1	265152	269255	XP_073547046.1
NW_027395533.1	270510	272569	XP_073547047.1
NW_027395533.1	272967	274551	XP_073547048.1
NW_027395533.1	275254	278653	XP_073547049.1
NW_027395533.1	279403	281691	XP_073547050.1
NW_027395533.1	282394	283898	XP_073547051.1
NW_027395533.1	284321	285282	XP_073547052.1
NW_027395533.1	285283	287239	XP_073547053.1
NW_027395533.1	287238	288377	XP_073547054.1
NW_027395533.1	288378	291328	XP_073547055.1
NW_027395533.1	292453	294076	XP_073547056.1
NW_027395533.1	294214	295053	XP_073547057.1
NW_027395533.1	295726	297946	XP_073547058.1
NW_027395533.1	300464	302081	XP_073547059.1
NW_027395533.1	302722	307268	XP_073547060.1
NW_027395533.1	308131	309070	XP_073547061.1
NW_027395533.1	311219	312428	XP_073547062.1
NW_027395533.1	316064	317946	XP_073547063.1
NW_027395533.1	319085	319973	XP_073547064.1
NW_027395533.1	320393	321598	XP_073547065.1
NW_027395533.1	322145	323758	XP_073547066.1
NW_027395533.1	324769	327015	XP_073547067.1
NW_027395533.1	327455	328412	XP_073547068.1
NW_027395533.1	331806	333069	XP_073547069.1
NW_027395533.1	334135	334809	XP_073547070.1
NW_027395533.1	339523	340219	XP_073547071.1
NW_027395533.1	340689	342436	XP_073547072.1
NW_027395533.1	343417	344471	XP_073547073.1
NW_027395533.1	345145	345736	XP_073547074.1
NW_027395533.1	346298	347326	XP_073547075.1
NW_027395533.1	347921	349919	XP_073547076.1
NW_027395533.1	351496	353316	XP_073547077.1
NW_027395533.1	353744	354930	XP_073547078.1
NW_027395533.1	354930	356441	XP_073547079.1
NW_027395533.1	356804	357867	XP_073547080.1
NW_027395533.1	358069	358489	XP_073547081.1
NW_027395533.1	358497	359974	XP_073547082.1
NW_027395533.1	359988	361618	XP_073547083.1
NW_027395533.1	362616	363873	XP_073547084.1
NW_027395533.1	364020	365395	XP_073547085.1
NW_027395533.1	366575	368183	XP_073547086.1
NW_027395533.1	368292	369829	XP_073547087.1
NW_027395533.1	369661	370179	XP_073547088.1
NW_027395533.1	371496	373853	XP_073547089.1
NW_027395533.1	373986	374303	XP_073547090.1
NW_027395533.1	374451	375503	XP_073547091.1
NW_027395533.1	376771	380552	XP_073547092.1
NW_027395533.1	381147	381936	XP_073547093.1
NW_027395533.1	391899	392814	XP_073547094.1
NW_027395533.1	393196	393833	XP_073547095.1
NW_027395533.1	395996	396936	XP_073547096.1
NW_027395533.1	399759	400737	XP_073547097.1
NW_027395533.1	403742	405307	XP_073547098.1
NW_027395533.1	406753	409325	XP_073547099.1
NW_027395533.1	409464	410361	XP_073547100.1
NW_027395533.1	410503	413317	XP_073547101.1
NW_027395533.1	413825	415763	XP_073547102.1
NW_027395533.1	416380	416903	XP_073547103.1
NW_027395533.1	418746	419338	XP_073547104.1
NW_027395533.1	418995	420835	XP_073547105.1
NW_027395533.1	420962	422560	XP_073547106.1
NW_027395533.1	422809	427697	XP_073547107.1
NW_027395533.1	427790	428943	XP_073547108.1
NW_027395533.1	429979	431558	XP_073547109.1
NW_027395533.1	431751	432255	XP_073547110.1
NW_027395533.1	433700	434789	XP_073547111.1
NW_027395533.1	436023	437226	XP_073547112.1
NW_027395533.1	437696	439734	XP_073547113.1
NW_027395533.1	440748	441660	XP_073547114.1
NW_027395533.1	442069	444089	XP_073547115.1
NW_027395533.1	444055	445360	XP_073547116.1
NW_027395533.1	445264	449318	XP_073547117.1
NW_027395533.1	449367	451247	XP_073547118.1
NW_027395533.1	452833	454177	XP_073547119.1
NW_027395533.1	454541	455630	XP_073547120.1
NW_027395533.1	457468	458454	XP_073547121.1
NW_027395533.1	459848	462064	XP_073547122.1
NW_027395533.1	462561	465070	XP_073547123.1
NW_027395533.1	466863	468135	XP_073547124.1
NW_027395533.1	467613	469392	XP_073547125.1
NW_027395533.1	469468	470366	XP_073547126.1
NW_027395533.1	470494	471299	XP_073547127.1
NW_027395533.1	472279	473782	XP_073547128.1
NW_027395533.1	475912	477550	XP_073547129.1
NW_027395533.1	478611	479815	XP_073547130.1
NW_027395533.1	481118	482228	XP_073547131.1
NW_027395533.1	482465	484969	XP_073547132.1
NW_027395533.1	485914	486952	XP_073547133.1
NW_027395533.1	487443	488880	XP_073547134.1
NW_027395533.1	489401	490561	XP_073547135.1
NW_027395533.1	490766	492295	XP_073547136.1
NW_027395533.1	493419	495136	XP_073547137.1
NW_027395533.1	495763	498647	XP_073547138.1
NW_027395533.1	499567	500000	XP_073547139.1
NW_027395533.1	500037	501268	XP_073547140.1
NW_027395533.1	503862	505080	XP_073547141.1
NW_027395533.1	505990	507680	XP_073547142.1
NW_027395533.1	508195	509780	XP_073547143.1
NW_027395533.1	510086	512013	XP_073547144.1
NW_027395533.1	512163	513179	XP_073547145.1
NW_027395533.1	514245	515630	XP_073547146.1
NW_027395534.1	0	2815	XP_073546731.1
NW_027395534.1	4398	5930	XP_073546732.1
NW_027395534.1	6238	8917	XP_073546733.1
NW_027395534.1	11060	13328	XP_073546734.1
NW_027395534.1	14278	17996	XP_073546735.1
NW_027395534.1	18338	20538	XP_073546736.1
NW_027395534.1	20424	20823	XP_073546737.1
NW_027395534.1	23176	23805	XP_073546738.1
NW_027395534.1	23890	28408	XP_073546739.1
NW_027395534.1	28414	29938	XP_073546740.1
NW_027395534.1	30114	31536	XP_073546741.1
NW_027395534.1	31752	32580	XP_073546742.1
NW_027395534.1	32634	33625	XP_073546743.1
NW_027395534.1	33621	34557	XP_073546744.1
NW_027395534.1	34635	37725	XP_073546745.1
NW_027395534.1	38166	39293	XP_073546746.1
NW_027395534.1	40336	41282	XP_073546747.1
NW_027395534.1	41731	42620	XP_073546748.1
NW_027395534.1	42827	43740	XP_073546749.1
NW_027395534.1	43938	45192	XP_073546750.1
NW_027395534.1	45218	47384	XP_073546751.1
NW_027395534.1	47763	49583	XP_073546752.1
NW_027395534.1	51548	53709	XP_073546753.1
NW_027395534.1	53915	55548	XP_073546754.1
NW_027395534.1	56117	58665	XP_073546755.1
NW_027395534.1	59099	59940	XP_073546756.1
NW_027395534.1	60623	63425	XP_073546757.1
NW_027395534.1	64226	66798	XP_073546758.1
NW_027395534.1	70634	71670	XP_073546759.1
NW_027395534.1	73981	75742	XP_073546760.1
NW_027395534.1	76706	78765	XP_073546761.1
NW_027395534.1	79995	80595	XP_073546762.1
NW_027395534.1	82284	83283	XP_073546763.1
NW_027395534.1	83758	86320	XP_073546764.1
NW_027395534.1	86942	87630	XP_073546765.1
NW_027395534.1	87760	88643	XP_073546766.1
NW_027395534.1	88331	90442	XP_073546767.1
NW_027395534.1	91261	91608	XP_073546768.1
NW_027395534.1	91262	94012	XP_073546769.1
NW_027395534.1	94012	95763	XP_073546770.1
NW_027395534.1	95703	97808	XP_073546771.1
NW_027395534.1	99059	100907	XP_073546772.1
NW_027395534.1	101352	102872	XP_073546773.1
NW_027395534.1	104347	105397	XP_073546774.1
NW_027395534.1	106772	109284	XP_073546775.1
NW_027395534.1	109517	111353	XP_073546776.1
NW_027395534.1	111469	112013	XP_073546777.1
NW_027395534.1	112372	115012	XP_073546778.1
NW_027395534.1	115371	117875	XP_073546779.1
NW_027395534.1	118564	119860	XP_073546780.1
NW_027395534.1	120393	122561	XP_073546781.1
NW_027395534.1	123643	125536	XP_073546782.1
NW_027395534.1	127055	128176	XP_073546783.1
NW_027395534.1	128110	130414	XP_073546784.1
NW_027395534.1	130794	132423	XP_073546785.1
NW_027395534.1	132773	134704	XP_073546786.1
NW_027395534.1	134754	136041	XP_073546787.1
NW_027395534.1	135947	136714	XP_073546788.1
NW_027395534.1	137019	138455	XP_073546789.1
NW_027395534.1	138442	139538	XP_073546790.1
NW_027395534.1	139943	142209	XP_073546791.1
NW_027395534.1	142471	143622	XP_073546792.1
NW_027395534.1	143821	145746	XP_073546793.1
NW_027395534.1	145945	146470	XP_073546794.1
NW_027395534.1	148928	150365	XP_073546795.1
NW_027395534.1	150785	152664	XP_073546796.1
NW_027395534.1	153024	154530	XP_073546797.1
NW_027395534.1	156193	157532	XP_073546798.1
NW_027395534.1	158246	159130	XP_073546799.1
NW_027395534.1	159512	160094	XP_073546800.1
NW_027395534.1	162740	164947	XP_073546801.1
NW_027395534.1	165417	167550	XP_073546802.1
NW_027395534.1	167754	170117	XP_073546803.1
NW_027395534.1	172801	173903	XP_073546804.1
NW_027395534.1	174222	180732	XP_073546805.1
NW_027395534.1	181751	183779	XP_073546806.1
NW_027395534.1	183504	187849	XP_073546807.1
NW_027395534.1	187853	190270	XP_073546808.1
NW_027395534.1	190459	191457	XP_073546809.1
NW_027395534.1	191471	192360	XP_073546810.1
NW_027395534.1	192076	193317	XP_073546811.1
NW_027395534.1	193306	194863	XP_073546812.1
NW_027395534.1	195316	196373	XP_073546813.1
NW_027395534.1	196604	201403	XP_073546814.1
NW_027395534.1	201578	204983	XP_073546815.1
NW_027395534.1	205402	207770	XP_073546816.1
NW_027395534.1	208014	208634	XP_073546817.1
NW_027395534.1	209667	211225	XP_073546818.1
NW_027395534.1	211279	212533	XP_073546819.1
NW_027395534.1	214968	218084	XP_073546820.1
NW_027395534.1	218134	220108	XP_073546821.1
NW_027395534.1	220765	224091	XP_073546822.1
NW_027395534.1	224594	226585	XP_073546823.1
NW_027395534.1	226586	227703	XP_073546824.1
NW_027395534.1	227915	229309	XP_073546825.1
NW_027395534.1	230117	231805	XP_073546826.1
NW_027395534.1	232231	233206	XP_073546827.1
NW_027395534.1	234600	236547	XP_073546828.1
NW_027395534.1	236876	239544	XP_073546829.1
NW_027395534.1	240303	241799	XP_073546830.1
NW_027395534.1	245660	247095	XP_073546831.1
NW_027395534.1	247716	248460	XP_073546832.1
NW_027395534.1	248661	250643	XP_073546833.1
NW_027395534.1	250713	251659	XP_073546834.1
NW_027395534.1	252513	253294	XP_073546835.1
NW_027395534.1	254094	255326	XP_073546836.1
NW_027395534.1	255346	255952	XP_073546837.1
NW_027395534.1	256645	258259	XP_073546838.1
NW_027395534.1	259007	262322	XP_073546839.1
NW_027395534.1	263238	264020	XP_073546840.1
NW_027395534.1	266145	267330	XP_073546841.1
NW_027395534.1	268493	271868	XP_073546842.1
NW_027395534.1	272178	273643	XP_073546843.1
NW_027395534.1	274271	275462	XP_073546844.1
NW_027395534.1	275656	280308	XP_073546845.1
NW_027395534.1	280803	282508	XP_073546846.1
NW_027395534.1	282642	283808	XP_073546847.1
NW_027395534.1	284244	285622	XP_073546848.1
NW_027395534.1	285797	286797	XP_073546849.1
NW_027395534.1	286924	289965	XP_073546850.1
NW_027395534.1	290767	294567	XP_073546851.1
NW_027395534.1	295392	297231	XP_073546852.1
NW_027395534.1	298668	300166	XP_073546853.1
NW_027395534.1	302142	303068	XP_073546854.1
NW_027395534.1	302456	305324	XP_073546855.1
NW_027395534.1	307497	309233	XP_073546856.1
NW_027395534.1	310229	312772	XP_073546857.1
NW_027395534.1	313974	314460	XP_073546858.1
NW_027395534.1	315031	316260	XP_073546859.1
NW_027395534.1	316384	316780	XP_073546860.1
NW_027395534.1	317326	318615	XP_073546861.1
NW_027395534.1	319501	320701	XP_073546862.1
NW_027395534.1	322376	323177	XP_073546863.1
NW_027395534.1	325273	326663	XP_073546864.1
NW_027395534.1	326690	327884	XP_073546865.1
NW_027395534.1	328365	328806	XP_073546866.1
NW_027395534.1	329036	330512	XP_073546867.1
NW_027395534.1	330566	332480	XP_073546868.1
NW_027395534.1	332871	334674	XP_073546869.1
NW_027395534.1	334723	334988	XP_073546870.1
NW_027395534.1	335055	336657	XP_073546871.1
NW_027395534.1	337836	338247	XP_073546872.1
NW_027395534.1	341563	343659	XP_073546873.1
NW_027395534.1	343634	344302	XP_073546874.1
NW_027395534.1	344755	347029	XP_073546875.1
NW_027395534.1	347125	348159	XP_073546876.1
NW_027395534.1	348304	352525	XP_073546877.1
NW_027395534.1	352818	353878	XP_073546878.1
NW_027395534.1	353867	355565	XP_073546879.1
NW_027395534.1	355950	359683	XP_073546880.1
NW_027395534.1	361046	362192	XP_073546881.1
NW_027395534.1	361046	362832	XP_073546882.1
NW_027395534.1	362832	365423	XP_073546883.1
NW_027395534.1	365423	366209	XP_073546884.1
NW_027395534.1	366278	372486	XP_073546885.1
NW_027395534.1	372904	374365	XP_073546886.1
NW_027395534.1	375037	375906	XP_073546887.1
NW_027395534.1	376319	379235	XP_073546888.1
NW_027395534.1	383736	385665	XP_073546889.1
NW_027395534.1	385845	388016	XP_073546890.1
NW_027395534.1	390136	391326	XP_073546891.1
NW_027395534.1	391910	394016	XP_073546892.1
NW_027395534.1	397342	399478	XP_073546893.1
NW_027395534.1	399533	401809	XP_073546894.1
NW_027395534.1	402344	404003	XP_073546895.1
NW_027395534.1	403995	406398	XP_073546896.1
NW_027395534.1	406411	407999	XP_073546897.1
NW_027395534.1	407980	411109	XP_073546898.1
NW_027395534.1	412059	413748	XP_073546899.1
NW_027395534.1	413919	414226	XP_073546900.1
NW_027395534.1	415413	417464	XP_073546901.1
NW_027395534.1	417586	418607	XP_073546902.1
NW_027395534.1	418638	421360	XP_073546903.1
NW_027395534.1	421361	422965	XP_073546904.1
NW_027395534.1	423314	425061	XP_073546905.1
NW_027395534.1	425062	427932	XP_073546906.1
NW_027395534.1	428259	429564	XP_073546907.1
NW_027395534.1	430007	431348	XP_073546908.1
NW_027395534.1	431591	432775	XP_073546909.1
NW_027395534.1	434198	434677	XP_073546910.1
NW_027395534.1	434684	436294	XP_073546911.1
NW_027395534.1	437786	439564	XP_073546912.1
NW_027395534.1	443341	445759	XP_073546913.1
NW_027395534.1	445782	447043	XP_073546914.1
NW_027395534.1	447352	447704	XP_073546915.1
NW_027395534.1	448284	449643	XP_073546916.1
NW_027395534.1	449856	451230	XP_073546917.1
NW_027395534.1	451230	452949	XP_073546918.1
NW_027395534.1	454030	455551	XP_073546919.1
NW_027395534.1	457296	458403	XP_073546920.1
NW_027395534.1	459740	460976	XP_073546921.1
NW_027395534.1	461924	467678	XP_073546922.1
NW_027395534.1	467811	468758	XP_073546923.1
NW_027395534.1	469447	470199	XP_073546924.1
NW_027395534.1	470603	471368	XP_073546925.1
NW_027395534.1	471804	477725	XP_073546926.1
NW_027395534.1	478362	481460	XP_073546927.1
NW_027395534.1	481898	483680	XP_073546928.1
NW_027395534.1	483893	486797	XP_073546929.1
NW_027395534.1	487106	490089	XP_073546930.1
NW_027395534.1	490799	491573	XP_073546931.1
NW_027395534.1	492124	493724	XP_073546932.1
NW_027395534.1	493650	495372	XP_073546933.1
NW_027395534.1	495700	498984	XP_073546934.1
NW_027395534.1	498964	499608	XP_073546935.1
NW_027395534.1	499825	500560	XP_073546936.1
NW_027395534.1	501252	503425	XP_073546937.1
NW_027395534.1	504170	505123	XP_073546938.1
NW_027395534.1	507616	510538	XP_073546939.1
NW_027395535.1	122	389	XP_073546555.1
NW_027395535.1	422	3333	XP_073546556.1
NW_027395535.1	3664	4513	XP_073546557.1
NW_027395535.1	5738	9032	XP_073546558.1
NW_027395535.1	9240	11969	XP_073546559.1
NW_027395535.1	12195	15598	XP_073546560.1
NW_027395535.1	15396	16560	XP_073546561.1
NW_027395535.1	16607	18358	XP_073546562.1
NW_027395535.1	18296	19076	XP_073546563.1
NW_027395535.1	18913	19620	XP_073546564.1
NW_027395535.1	22433	23914	XP_073546565.1
NW_027395535.1	24050	26086	XP_073546566.1
NW_027395535.1	29231	30282	XP_073546567.1
NW_027395535.1	30328	31282	XP_073546568.1
NW_027395535.1	31477	32529	XP_073546569.1
NW_027395535.1	34429	36607	XP_073546570.1
NW_027395535.1	36799	40174	XP_073546571.1
NW_027395535.1	43334	44754	XP_073546572.1
NW_027395535.1	44848	46302	XP_073546573.1
NW_027395535.1	46349	47459	XP_073546574.1
NW_027395535.1	47459	48549	XP_073546575.1
NW_027395535.1	48548	48927	XP_073546576.1
NW_027395535.1	49590	51149	XP_073546577.1
NW_027395535.1	51958	52807	XP_073546578.1
NW_027395535.1	53677	56831	XP_073546579.1
NW_027395535.1	57653	58974	XP_073546580.1
NW_027395535.1	59496	60462	XP_073546581.1
NW_027395535.1	64997	66629	XP_073546582.1
NW_027395535.1	71181	72886	XP_073546583.1
NW_027395535.1	72938	74376	XP_073546584.1
NW_027395535.1	77129	78549	XP_073546585.1
NW_027395535.1	78533	79804	XP_073546586.1
NW_027395535.1	80022	84137	XP_073546587.1
NW_027395535.1	84507	86554	XP_073546588.1
NW_027395535.1	88604	89321	XP_073546589.1
NW_027395535.1	91830	92409	XP_073546590.1
NW_027395535.1	92656	95235	XP_073546591.1
NW_027395535.1	96991	98089	XP_073546592.1
NW_027395535.1	98719	100661	XP_073546593.1
NW_027395535.1	101105	102695	XP_073546594.1
NW_027395535.1	104836	106524	XP_073546595.1
NW_027395535.1	106523	108797	XP_073546596.1
NW_027395535.1	108930	110051	XP_073546597.1
NW_027395535.1	110028	111940	XP_073546598.1
NW_027395535.1	112154	113906	XP_073546599.1
NW_027395535.1	113895	115997	XP_073546600.1
NW_027395535.1	117024	117774	XP_073546601.1
NW_027395535.1	117982	119680	XP_073546602.1
NW_027395535.1	120226	121975	XP_073546603.1
NW_027395535.1	123104	124153	XP_073546604.1
NW_027395535.1	124698	126571	XP_073546605.1
NW_027395535.1	128717	131034	XP_073546606.1
NW_027395535.1	130978	132025	XP_073546607.1
NW_027395535.1	132055	135167	XP_073546608.1
NW_027395535.1	135169	135883	XP_073546609.1
NW_027395535.1	136384	137466	XP_073546610.1
NW_027395535.1	137811	138819	XP_073546611.1
NW_027395535.1	139205	142859	XP_073546612.1
NW_027395535.1	142803	145748	XP_073546613.1
NW_027395535.1	145972	148514	XP_073546614.1
NW_027395535.1	148769	149680	XP_073546615.1
NW_027395535.1	150152	152206	XP_073546616.1
NW_027395535.1	155280	156536	XP_073546617.1
NW_027395535.1	159354	160419	XP_073546618.1
NW_027395535.1	160587	170764	XP_073546619.1
NW_027395535.1	171146	172589	XP_073546620.1
NW_027395535.1	174993	177640	XP_073546621.1
NW_027395535.1	178435	179316	XP_073546622.1
NW_027395535.1	179504	179870	XP_073546623.1
NW_027395535.1	180659	183884	XP_073546624.1
NW_027395535.1	184197	186262	XP_073546625.1
NW_027395535.1	186845	188851	XP_073546626.1
NW_027395535.1	188439	190522	XP_073546627.1
NW_027395535.1	197264	198619	XP_073546628.1
NW_027395535.1	199538	200076	XP_073546629.1
NW_027395535.1	200176	202843	XP_073546630.1
NW_027395535.1	203034	204714	XP_073546631.1
NW_027395535.1	205655	209129	XP_073546632.1
NW_027395535.1	209287	209848	XP_073546633.1
NW_027395535.1	210065	212857	XP_073546634.1
NW_027395535.1	213230	214481	XP_073546635.1
NW_027395535.1	218704	220222	XP_073546636.1
NW_027395535.1	220685	221445	XP_073546637.1
NW_027395535.1	221712	223302	XP_073546638.1
NW_027395535.1	222611	223302	XP_073546639.1
NW_027395535.1	223302	224813	XP_073546640.1
NW_027395535.1	225379	228025	XP_073546641.1
NW_027395535.1	228119	230236	XP_073546642.1
NW_027395535.1	233602	236274	XP_073546643.1
NW_027395535.1	237589	239429	XP_073546644.1
NW_027395535.1	239429	241453	XP_073546645.1
NW_027395535.1	241690	245504	XP_073546646.1
NW_027395535.1	246243	247349	XP_073546647.1
NW_027395535.1	250313	251797	XP_073546648.1
NW_027395535.1	251799	254865	XP_073546649.1
NW_027395535.1	255010	261762	XP_073546650.1
NW_027395535.1	261754	263672	XP_073546651.1
NW_027395535.1	265195	268013	XP_073546652.1
NW_027395535.1	268391	269560	XP_073546653.1
NW_027395535.1	270037	271102	XP_073546654.1
NW_027395535.1	271422	273041	XP_073546655.1
NW_027395535.1	273760	275419	XP_073546656.1
NW_027395535.1	275419	280310	XP_073546657.1
NW_027395535.1	280452	282890	XP_073546658.1
NW_027395535.1	282994	287598	XP_073546659.1
NW_027395535.1	287598	290513	XP_073546660.1
NW_027395535.1	290710	292175	XP_073546661.1
NW_027395535.1	295647	298209	XP_073546662.1
NW_027395535.1	298644	300322	XP_073546663.1
NW_027395535.1	300603	302486	XP_073546664.1
NW_027395535.1	302661	303827	XP_073546665.1
NW_027395535.1	303808	307280	XP_073546666.1
NW_027395535.1	307367	309669	XP_073546667.1
NW_027395535.1	310196	311810	XP_073546668.1
NW_027395535.1	312707	313021	XP_073546669.1
NW_027395535.1	313318	315348	XP_073546670.1
NW_027395535.1	315359	319476	XP_073546671.1
NW_027395535.1	320339	321429	XP_073546672.1
NW_027395535.1	321925	322810	XP_073546673.1
NW_027395535.1	324806	327408	XP_073546674.1
NW_027395535.1	327804	335019	XP_073546675.1
NW_027395535.1	335116	336730	XP_073546676.1
NW_027395535.1	336669	338676	XP_073546677.1
NW_027395535.1	338829	341037	XP_073546678.1
NW_027395535.1	341674	345883	XP_073546679.1
NW_027395535.1	346452	347275	XP_073546680.1
NW_027395535.1	346452	347275	XP_073546681.1
NW_027395535.1	347565	348274	XP_073546682.1
NW_027395535.1	348395	350553	XP_073546683.1
NW_027395535.1	351340	354444	XP_073546684.1
NW_027395535.1	354517	355584	XP_073546685.1
NW_027395535.1	356159	357899	XP_073546686.1
NW_027395535.1	357959	358921	XP_073546687.1
NW_027395535.1	359805	360897	XP_073546688.1
NW_027395535.1	360937	361684	XP_073546689.1
NW_027395535.1	362163	365947	XP_073546690.1
NW_027395535.1	366124	366556	XP_073546691.1
NW_027395535.1	372012	374612	XP_073546692.1
NW_027395535.1	374834	377429	XP_073546693.1
NW_027395535.1	377549	378579	XP_073546694.1
NW_027395535.1	378873	381234	XP_073546695.1
NW_027395535.1	382024	385646	XP_073546696.1
NW_027395535.1	386592	389011	XP_073546697.1
NW_027395535.1	389763	391989	XP_073546698.1
NW_027395535.1	392603	394365	XP_073546699.1
NW_027395535.1	394473	396279	XP_073546700.1
NW_027395535.1	396670	409449	XP_073546701.1
NW_027395535.1	409971	414162	XP_073546702.1
NW_027395535.1	415298	416974	XP_073546703.1
NW_027395535.1	416934	418432	XP_073546704.1
NW_027395535.1	418565	419632	XP_073546705.1
NW_027395535.1	419921	421487	XP_073546706.1
NW_027395535.1	421529	422910	XP_073546707.1
NW_027395535.1	422829	423567	XP_073546708.1
NW_027395535.1	423697	425356	XP_073546709.1
NW_027395535.1	425249	426450	XP_073546710.1
NW_027395535.1	426795	428017	XP_073546711.1
NW_027395535.1	428696	431555	XP_073546712.1
NW_027395535.1	431525	433478	XP_073546713.1
NW_027395535.1	433543	435061	XP_073546714.1
NW_027395535.1	435103	436324	XP_073546715.1
NW_027395535.1	436985	437392	XP_073546716.1
NW_027395535.1	437447	440984	XP_073546717.1
NW_027395535.1	441146	442936	XP_073546718.1
NW_027395535.1	443061	446241	XP_073546719.1
NW_027395535.1	446251	449274	XP_073546720.1
NW_027395535.1	451893	454467	XP_073546721.1
NW_027395535.1	455063	456566	XP_073546722.1
NW_027395535.1	456668	457473	XP_073546723.1
NW_027395535.1	457473	458443	XP_073546724.1
NW_027395535.1	458793	460050	XP_073546725.1
NW_027395535.1	460180	460950	XP_073546726.1
NW_027395535.1	460982	463095	XP_073546727.1
NW_027395535.1	462430	463095	XP_073546728.1
NW_027395535.1	463445	465228	XP_073546729.1
NW_027395535.1	465043	465716	XP_073546730.1
NW_027395536.1	364	1511	XP_073546386.1
NW_027395536.1	1742	5799	XP_073546387.1
NW_027395536.1	5909	10724	XP_073546388.1
NW_027395536.1	10150	10801	XP_073546389.1
NW_027395536.1	10716	12549	XP_073546390.1
NW_027395536.1	12732	13804	XP_073546391.1
NW_027395536.1	14216	16200	XP_073546392.1
NW_027395536.1	16510	18690	XP_073546393.1
NW_027395536.1	18843	20028	XP_073546394.1
NW_027395536.1	20366	24251	XP_073546395.1
NW_027395536.1	24789	25518	XP_073546396.1
NW_027395536.1	25660	28582	XP_073546397.1
NW_027395536.1	29178	30942	XP_073546398.1
NW_027395536.1	33333	35098	XP_073546399.1
NW_027395536.1	35635	36768	XP_073546400.1
NW_027395536.1	40932	42337	XP_073546401.1
NW_027395536.1	42777	47059	XP_073546402.1
NW_027395536.1	47455	48855	XP_073546403.1
NW_027395536.1	49800	53340	XP_073546404.1
NW_027395536.1	53268	55108	XP_073546405.1
NW_027395536.1	55152	56133	XP_073546406.1
NW_027395536.1	58280	61854	XP_073546407.1
NW_027395536.1	62777	65701	XP_073546408.1
NW_027395536.1	65085	65701	XP_073546409.1
NW_027395536.1	65717	69781	XP_073546410.1
NW_027395536.1	70066	71032	XP_073546411.1
NW_027395536.1	71281	78886	XP_073546412.1
NW_027395536.1	79985	82737	XP_073546413.1
NW_027395536.1	83520	88758	XP_073546414.1
NW_027395536.1	89003	89638	XP_073546415.1
NW_027395536.1	90551	91326	XP_073546416.1
NW_027395536.1	91297	92120	XP_073546417.1
NW_027395536.1	92155	93478	XP_073546418.1
NW_027395536.1	93938	95032	XP_073546419.1
NW_027395536.1	98272	99805	XP_073546420.1
NW_027395536.1	99947	101197	XP_073546421.1
NW_027395536.1	101373	107742	XP_073546422.1
NW_027395536.1	108744	113865	XP_073546423.1
NW_027395536.1	114360	115916	XP_073546424.1
NW_027395536.1	115956	118318	XP_073546425.1
NW_027395536.1	118441	120395	XP_073546426.1
NW_027395536.1	120395	121178	XP_073546427.1
NW_027395536.1	121361	123067	XP_073546428.1
NW_027395536.1	123067	124272	XP_073546429.1
NW_027395536.1	124273	125867	XP_073546430.1
NW_027395536.1	125868	127835	XP_073546431.1
NW_027395536.1	128153	129750	XP_073546432.1
NW_027395536.1	131923	133496	XP_073546433.1
NW_027395536.1	133629	136065	XP_073546434.1
NW_027395536.1	136127	137607	XP_073546435.1
NW_027395536.1	137608	141651	XP_073546436.1
NW_027395536.1	142154	143585	XP_073546437.1
NW_027395536.1	144141	147070	XP_073546438.1
NW_027395536.1	149266	150276	XP_073546439.1
NW_027395536.1	150276	151670	XP_073546440.1
NW_027395536.1	151671	153004	XP_073546441.1
NW_027395536.1	153488	155247	XP_073546442.1
NW_027395536.1	155814	156445	XP_073546443.1
NW_027395536.1	157134	159079	XP_073546444.1
NW_027395536.1	161818	165745	XP_073546445.1
NW_027395536.1	165801	166502	XP_073546446.1
NW_027395536.1	166519	168688	XP_073546447.1
NW_027395536.1	168823	170145	XP_073546448.1
NW_027395536.1	170713	172864	XP_073546449.1
NW_027395536.1	173937	174802	XP_073546450.1
NW_027395536.1	179105	181257	XP_073546451.1
NW_027395536.1	181483	183203	XP_073546452.1
NW_027395536.1	183347	184881	XP_073546453.1
NW_027395536.1	184936	187235	XP_073546454.1
NW_027395536.1	187336	190648	XP_073546455.1
NW_027395536.1	190815	192463	XP_073546456.1
NW_027395536.1	193215	194070	XP_073546457.1
NW_027395536.1	194078	195333	XP_073546458.1
NW_027395536.1	195719	196997	XP_073546459.1
NW_027395536.1	197234	199231	XP_073546460.1
NW_027395536.1	199232	200553	XP_073546461.1
NW_027395536.1	201009	202651	XP_073546462.1
NW_027395536.1	204589	205360	XP_073546463.1
NW_027395536.1	206569	210276	XP_073546464.1
NW_027395536.1	210125	211369	XP_073546465.1
NW_027395536.1	211967	215009	XP_073546466.1
NW_027395536.1	215527	216082	XP_073546467.1
NW_027395536.1	216469	218197	XP_073546468.1
NW_027395536.1	218525	220314	XP_073546469.1
NW_027395536.1	220897	222961	XP_073546470.1
NW_027395536.1	222948	224752	XP_073546471.1
NW_027395536.1	224756	226489	XP_073546472.1
NW_027395536.1	231642	234843	XP_073546473.1
NW_027395536.1	235194	238271	XP_073546474.1
NW_027395536.1	239568	241224	XP_073546475.1
NW_027395536.1	241224	242266	XP_073546476.1
NW_027395536.1	244006	246657	XP_073546477.1
NW_027395536.1	247052	247587	XP_073546478.1
NW_027395536.1	250168	253224	XP_073546479.1
NW_027395536.1	253666	255813	XP_073546480.1
NW_027395536.1	258710	260273	XP_073546481.1
NW_027395536.1	260437	261491	XP_073546482.1
NW_027395536.1	264519	265034	XP_073546483.1
NW_027395536.1	265781	266077	XP_073546484.1
NW_027395536.1	266112	267807	XP_073546485.1
NW_027395536.1	270426	271913	XP_073546486.1
NW_027395536.1	272279	273874	XP_073546487.1
NW_027395536.1	274282	277486	XP_073546488.1
NW_027395536.1	277904	281037	XP_073546489.1
NW_027395536.1	281034	282075	XP_073546490.1
NW_027395536.1	282296	284082	XP_073546491.1
NW_027395536.1	284574	285596	XP_073546492.1
NW_027395536.1	285885	286968	XP_073546493.1
NW_027395536.1	287215	289142	XP_073546494.1
NW_027395536.1	289487	292377	XP_073546495.1
NW_027395536.1	293328	294965	XP_073546496.1
NW_027395536.1	295144	297524	XP_073546497.1
NW_027395536.1	297839	299536	XP_073546498.1
NW_027395536.1	299865	301143	XP_073546499.1
NW_027395536.1	301277	301988	XP_073546500.1
NW_027395536.1	302187	304793	XP_073546501.1
NW_027395536.1	305170	306250	XP_073546502.1
NW_027395536.1	307746	309559	XP_073546503.1
NW_027395536.1	309849	313562	XP_073546504.1
NW_027395536.1	314260	317999	XP_073546505.1
NW_027395536.1	318328	319804	XP_073546506.1
NW_027395536.1	319835	321857	XP_073546507.1
NW_027395536.1	322132	323179	XP_073546508.1
NW_027395536.1	323679	324757	XP_073546509.1
NW_027395536.1	325333	331064	XP_073546510.1
NW_027395536.1	331392	332967	XP_073546511.1
NW_027395536.1	333172	335353	XP_073546512.1
NW_027395536.1	335730	337336	XP_073546513.1
NW_027395536.1	338473	339313	XP_073546514.1
NW_027395536.1	341314	342875	XP_073546515.1
NW_027395536.1	343060	344008	XP_073546516.1
NW_027395536.1	344664	346264	XP_073546517.1
NW_027395536.1	346540	348586	XP_073546518.1
NW_027395536.1	348586	349176	XP_073546519.1
NW_027395536.1	349383	350110	XP_073546520.1
NW_027395536.1	350950	352361	XP_073546521.1
NW_027395536.1	352354	353524	XP_073546522.1
NW_027395536.1	353573	356239	XP_073546523.1
NW_027395536.1	358745	360158	XP_073546524.1
NW_027395536.1	365954	367539	XP_073546525.1
NW_027395536.1	368167	368640	XP_073546526.1
NW_027395536.1	369583	371986	XP_073546527.1
NW_027395536.1	373114	381097	XP_073546528.1
NW_027395536.1	381258	385264	XP_073546529.1
NW_027395536.1	385260	386756	XP_073546530.1
NW_027395536.1	387943	389207	XP_073546531.1
NW_027395536.1	390085	391209	XP_073546532.1
NW_027395536.1	391451	395591	XP_073546533.1
NW_027395536.1	395649	400006	XP_073546534.1
NW_027395536.1	400426	401692	XP_073546535.1
NW_027395536.1	402950	405146	XP_073546536.1
NW_027395536.1	408508	411811	XP_073546537.1
NW_027395536.1	411992	412563	XP_073546538.1
NW_027395536.1	412003	417568	XP_073546539.1
NW_027395536.1	417739	419281	XP_073546540.1
NW_027395536.1	421612	424873	XP_073546541.1
NW_027395536.1	424456	424873	XP_073546542.1
NW_027395536.1	425404	426885	XP_073546543.1
NW_027395536.1	428244	429006	XP_073546544.1
NW_027395536.1	433350	435097	XP_073546545.1
NW_027395536.1	438209	439443	XP_073546546.1
NW_027395536.1	439560	442924	XP_073546547.1
NW_027395536.1	442941	446298	XP_073546548.1
NW_027395536.1	446863	449041	XP_073546549.1
NW_027395536.1	449872	451391	XP_073546550.1
NW_027395536.1	452921	454724	XP_073546551.1
NW_027395536.1	456266	457599	XP_073546552.1
NW_027395536.1	458491	460179	XP_073546553.1
NW_027395536.1	461389	462929	XP_073546554.1
NW_027395537.1	2376	4863	XP_073546222.1
NW_027395537.1	5687	9237	XP_073546223.1
NW_027395537.1	16966	17191	XP_073546224.1
NW_027395537.1	18060	19890	XP_073546225.1
NW_027395537.1	20626	21086	XP_073546226.1
NW_027395537.1	22056	22790	XP_073546227.1
NW_027395537.1	23989	25948	XP_073546228.1
NW_027395537.1	27283	30165	XP_073546229.1
NW_027395537.1	29671	30165	XP_073546230.1
NW_027395537.1	33367	34992	XP_073546231.1
NW_027395537.1	37108	38218	XP_073546232.1
NW_027395537.1	38671	40241	XP_073546233.1
NW_027395537.1	43051	44460	XP_073546234.1
NW_027395537.1	44632	46936	XP_073546235.1
NW_027395537.1	48050	50883	XP_073546236.1
NW_027395537.1	52595	53927	XP_073546237.1
NW_027395537.1	57429	60114	XP_073546238.1
NW_027395537.1	57435	58451	XP_073546239.1
NW_027395537.1	60580	62439	XP_073546240.1
NW_027395537.1	64732	66560	XP_073546241.1
NW_027395537.1	67746	69221	XP_073546242.1
NW_027395537.1	70329	71783	XP_073546243.1
NW_027395537.1	71862	74021	XP_073546244.1
NW_027395537.1	74021	74538	XP_073546245.1
NW_027395537.1	75387	76601	XP_073546246.1
NW_027395537.1	77012	78347	XP_073546247.1
NW_027395537.1	78451	80205	XP_073546248.1
NW_027395537.1	80205	82491	XP_073546249.1
NW_027395537.1	83239	84695	XP_073546250.1
NW_027395537.1	85545	86937	XP_073546251.1
NW_027395537.1	87046	88440	XP_073546252.1
NW_027395537.1	88973	90325	XP_073546253.1
NW_027395537.1	91616	92788	XP_073546254.1
NW_027395537.1	93054	94691	XP_073546255.1
NW_027395537.1	94767	97709	XP_073546256.1
NW_027395537.1	97991	99384	XP_073546257.1
NW_027395537.1	99384	100107	XP_073546258.1
NW_027395537.1	100199	102609	XP_073546259.1
NW_027395537.1	102702	104408	XP_073546260.1
NW_027395537.1	104596	106315	XP_073546261.1
NW_027395537.1	107207	108109	XP_073546262.1
NW_027395537.1	109788	111526	XP_073546263.1
NW_027395537.1	112174	113729	XP_073546264.1
NW_027395537.1	114044	115620	XP_073546265.1
NW_027395537.1	116364	116817	XP_073546266.1
NW_027395537.1	116897	119187	XP_073546267.1
NW_027395537.1	117175	117483	XP_073546268.1
NW_027395537.1	120912	121786	XP_073546269.1
NW_027395537.1	122011	124277	XP_073546270.1
NW_027395537.1	124276	126849	XP_073546271.1
NW_027395537.1	126972	130806	XP_073546272.1
NW_027395537.1	130916	133029	XP_073546273.1
NW_027395537.1	133324	134772	XP_073546274.1
NW_027395537.1	134902	137842	XP_073546275.1
NW_027395537.1	140399	141265	XP_073546276.1
NW_027395537.1	141825	142593	XP_073546277.1
NW_027395537.1	142752	144650	XP_073546278.1
NW_027395537.1	144862	145530	XP_073546279.1
NW_027395537.1	145948	147756	XP_073546280.1
NW_027395537.1	147950	148805	XP_073546281.1
NW_027395537.1	148933	150885	XP_073546282.1
NW_027395537.1	150949	153619	XP_073546283.1
NW_027395537.1	154679	161571	XP_073546284.1
NW_027395537.1	162449	166412	XP_073546285.1
NW_027395537.1	166514	168972	XP_073546286.1
NW_027395537.1	169082	170092	XP_073546287.1
NW_027395537.1	170626	172783	XP_073546288.1
NW_027395537.1	172783	173366	XP_073546289.1
NW_027395537.1	173682	175859	XP_073546290.1
NW_027395537.1	175734	176061	XP_073546291.1
NW_027395537.1	175859	179488	XP_073546292.1
NW_027395537.1	179863	181329	XP_073546293.1
NW_027395537.1	181116	184867	XP_073546294.1
NW_027395537.1	186556	191458	XP_073546295.1
NW_027395537.1	194314	195424	XP_073546296.1
NW_027395537.1	197651	201275	XP_073546297.1
NW_027395537.1	202644	204330	XP_073546298.1
NW_027395537.1	206374	207308	XP_073546299.1
NW_027395537.1	207430	208210	XP_073546300.1
NW_027395537.1	208303	210793	XP_073546301.1
NW_027395537.1	210832	211968	XP_073546302.1
NW_027395537.1	212479	215184	XP_073546303.1
NW_027395537.1	222379	223934	XP_073546304.1
NW_027395537.1	224760	226954	XP_073546305.1
NW_027395537.1	227164	229816	XP_073546306.1
NW_027395537.1	229806	230731	XP_073546307.1
NW_027395537.1	230844	232125	XP_073546308.1
NW_027395537.1	232541	234435	XP_073546309.1
NW_027395537.1	235115	236565	XP_073546310.1
NW_027395537.1	237077	245834	XP_073546311.1
NW_027395537.1	247109	249690	XP_073546312.1
NW_027395537.1	249909	253967	XP_073546313.1
NW_027395537.1	253984	255063	XP_073546314.1
NW_027395537.1	255216	256133	XP_073546315.1
NW_027395537.1	256088	258050	XP_073546316.1
NW_027395537.1	261191	262067	XP_073546317.1
NW_027395537.1	262871	264008	XP_073546318.1
NW_027395537.1	265499	267307	XP_073546319.1
NW_027395537.1	268249	270952	XP_073546320.1
NW_027395537.1	271389	273244	XP_073546321.1
NW_027395537.1	274078	276256	XP_073546322.1
NW_027395537.1	276837	277278	XP_073546323.1
NW_027395537.1	279795	294742	XP_073546324.1
NW_027395537.1	294742	295604	XP_073546325.1
NW_027395537.1	296887	298919	XP_073546326.1
NW_027395537.1	299459	301256	XP_073546327.1
NW_027395537.1	303105	304819	XP_073546328.1
NW_027395537.1	304858	306175	XP_073546329.1
NW_027395537.1	307233	309351	XP_073546330.1
NW_027395537.1	310348	311069	XP_073546331.1
NW_027395537.1	312396	314140	XP_073546332.1
NW_027395537.1	316093	317525	XP_073546333.1
NW_027395537.1	317799	319509	XP_073546334.1
NW_027395537.1	320107	321710	XP_073546335.1
NW_027395537.1	323160	325614	XP_073546336.1
NW_027395537.1	326520	327250	XP_073546337.1
NW_027395537.1	327323	330073	XP_073546338.1
NW_027395537.1	330701	332142	XP_073546339.1
NW_027395537.1	331851	334247	XP_073546340.1
NW_027395537.1	334054	334588	XP_073546341.1
NW_027395537.1	334512	336326	XP_073546342.1
NW_027395537.1	339531	341870	XP_073546343.1
NW_027395537.1	342341	344304	XP_073546344.1
NW_027395537.1	344303	345440	XP_073546345.1
NW_027395537.1	345830	346240	XP_073546346.1
NW_027395537.1	346114	347411	XP_073546347.1
NW_027395537.1	347435	348751	XP_073546348.1
NW_027395537.1	348849	350576	XP_073546349.1
NW_027395537.1	352036	353218	XP_073546350.1
NW_027395537.1	353467	354296	XP_073546351.1
NW_027395537.1	354325	356182	XP_073546352.1
NW_027395537.1	356337	359009	XP_073546353.1
NW_027395537.1	359949	362334	XP_073546354.1
NW_027395537.1	362388	367491	XP_073546355.1
NW_027395537.1	367463	369319	XP_073546356.1
NW_027395537.1	369606	371664	XP_073546357.1
NW_027395537.1	371926	373239	XP_073546358.1
NW_027395537.1	373991	375232	XP_073546359.1
NW_027395537.1	375012	379160	XP_073546360.1
NW_027395537.1	379510	380685	XP_073546361.1
NW_027395537.1	381468	383333	XP_073546362.1
NW_027395537.1	383273	386749	XP_073546363.1
NW_027395537.1	386891	389076	XP_073546364.1
NW_027395537.1	390078	392316	XP_073546365.1
NW_027395537.1	393040	394597	XP_073546366.1
NW_027395537.1	395203	397914	XP_073546367.1
NW_027395537.1	398682	400050	XP_073546368.1
NW_027395537.1	400527	401991	XP_073546369.1
NW_027395537.1	402197	404710	XP_073546370.1
NW_027395537.1	406787	408300	XP_073546371.1
NW_027395537.1	409780	410668	XP_073546372.1
NW_027395537.1	412499	413945	XP_073546373.1
NW_027395537.1	413945	414511	XP_073546374.1
NW_027395537.1	414503	416146	XP_073546375.1
NW_027395537.1	416146	416707	XP_073546376.1
NW_027395537.1	416707	418670	XP_073546377.1
NW_027395537.1	419386	422737	XP_073546378.1
NW_027395537.1	423328	426179	XP_073546379.1
NW_027395537.1	427627	428722	XP_073546380.1
NW_027395537.1	430741	431799	XP_073546381.1
NW_027395537.1	433794	435430	XP_073546382.1
NW_027395537.1	435574	438908	XP_073546383.1
NW_027395537.1	447865	448189	XP_073546384.1
NW_027395537.1	449073	451017	XP_073546385.1
NW_027395538.1	3196	6074	XP_073546079.1
NW_027395538.1	6170	8099	XP_073546080.1
NW_027395538.1	8243	8645	XP_073546081.1
NW_027395538.1	9107	10999	XP_073546082.1
NW_027395538.1	10480	10801	XP_073546083.1
NW_027395538.1	15995	18224	XP_073546084.1
NW_027395538.1	20173	21220	XP_073546085.1
NW_027395538.1	25321	25949	XP_073546086.1
NW_027395538.1	26309	28120	XP_073546087.1
NW_027395538.1	28732	31536	XP_073546088.1
NW_027395538.1	31506	32930	XP_073546089.1
NW_027395538.1	33091	36973	XP_073546090.1
NW_027395538.1	37098	37664	XP_073546091.1
NW_027395538.1	38114	40219	XP_073546092.1
NW_027395538.1	41517	44225	XP_073546093.1
NW_027395538.1	45398	46496	XP_073546094.1
NW_027395538.1	47404	47788	XP_073546095.1
NW_027395538.1	48548	50235	XP_073546096.1
NW_027395538.1	51006	51468	XP_073546097.1
NW_027395538.1	51828	53710	XP_073546098.1
NW_027395538.1	53711	54413	XP_073546099.1
NW_027395538.1	55607	56828	XP_073546100.1
NW_027395538.1	60590	61073	XP_073546101.1
NW_027395538.1	62126	63991	XP_073546102.1
NW_027395538.1	64794	65535	XP_073546103.1
NW_027395538.1	67347	69206	XP_073546104.1
NW_027395538.1	70847	72686	XP_073546105.1
NW_027395538.1	73386	74326	XP_073546106.1
NW_027395538.1	75461	76032	XP_073546107.1
NW_027395538.1	76674	77195	XP_073546108.1
NW_027395538.1	77258	78268	XP_073546109.1
NW_027395538.1	78783	79587	XP_073546110.1
NW_027395538.1	79884	80473	XP_073546111.1
NW_027395538.1	80701	82143	XP_073546112.1
NW_027395538.1	82335	82978	XP_073546113.1
NW_027395538.1	83003	85003	XP_073546114.1
NW_027395538.1	86244	87429	XP_073546115.1
NW_027395538.1	87429	87888	XP_073546116.1
NW_027395538.1	88288	89636	XP_073546117.1
NW_027395538.1	89636	90441	XP_073546118.1
NW_027395538.1	90694	92440	XP_073546119.1
NW_027395538.1	97554	99330	XP_073546120.1
NW_027395538.1	99281	100812	XP_073546121.1
NW_027395538.1	100813	104425	XP_073546122.1
NW_027395538.1	105704	108629	XP_073546123.1
NW_027395538.1	111781	114324	XP_073546124.1
NW_027395538.1	114908	116490	XP_073546125.1
NW_027395538.1	116441	118428	XP_073546126.1
NW_027395538.1	118428	121171	XP_073546127.1
NW_027395538.1	122256	124742	XP_073546128.1
NW_027395538.1	130229	131208	XP_073546129.1
NW_027395538.1	131948	135294	XP_073546130.1
NW_027395538.1	135553	136863	XP_073546131.1
NW_027395538.1	137594	140460	XP_073546132.1
NW_027395538.1	140460	144432	XP_073546133.1
NW_027395538.1	144569	145810	XP_073546134.1
NW_027395538.1	145829	147718	XP_073546135.1
NW_027395538.1	147717	151623	XP_073546136.1
NW_027395538.1	151910	153757	XP_073546137.1
NW_027395538.1	153857	154992	XP_073546138.1
NW_027395538.1	155200	159816	XP_073546139.1
NW_027395538.1	160521	167124	XP_073546140.1
NW_027395538.1	167380	168727	XP_073546141.1
NW_027395538.1	168644	169614	XP_073546142.1
NW_027395538.1	170215	171695	XP_073546143.1
NW_027395538.1	171541	174561	XP_073546144.1
NW_027395538.1	174561	176791	XP_073546145.1
NW_027395538.1	176792	177870	XP_073546146.1
NW_027395538.1	178229	182516	XP_073546147.1
NW_027395538.1	182657	184423	XP_073546148.1
NW_027395538.1	184995	188408	XP_073546149.1
NW_027395538.1	188822	191496	XP_073546150.1
NW_027395538.1	191910	193709	XP_073546151.1
NW_027395538.1	196527	198170	XP_073546152.1
NW_027395538.1	198832	199397	XP_073546153.1
NW_027395538.1	200979	202777	XP_073546154.1
NW_027395538.1	203649	203980	XP_073546155.1
NW_027395538.1	204504	205771	XP_073546156.1
NW_027395538.1	205821	207633	XP_073546157.1
NW_027395538.1	208097	210678	XP_073546158.1
NW_027395538.1	210689	214265	XP_073546159.1
NW_027395538.1	215082	216892	XP_073546160.1
NW_027395538.1	217719	221470	XP_073546161.1
NW_027395538.1	222310	224229	XP_073546162.1
NW_027395538.1	224222	226797	XP_073546163.1
NW_027395538.1	229779	230348	XP_073546164.1
NW_027395538.1	231612	232319	XP_073546165.1
NW_027395538.1	233237	234730	XP_073546166.1
NW_027395538.1	234765	236988	XP_073546167.1
NW_027395538.1	236870	237906	XP_073546168.1
NW_027395538.1	239635	240978	XP_073546169.1
NW_027395538.1	243584	245844	XP_073546170.1
NW_027395538.1	253033	253502	XP_073546171.1
NW_027395538.1	253777	254336	XP_073546172.1
NW_027395538.1	255325	256890	XP_073546173.1
NW_027395538.1	256890	258978	XP_073546174.1
NW_027395538.1	259194	259765	XP_073546175.1
NW_027395538.1	263424	265229	XP_073546176.1
NW_027395538.1	265446	267429	XP_073546177.1
NW_027395538.1	270022	270957	XP_073546178.1
NW_027395538.1	272166	273136	XP_073546179.1
NW_027395538.1	273744	274440	XP_073546180.1
NW_027395538.1	277540	278930	XP_073546181.1
NW_027395538.1	279641	282338	XP_073546182.1
NW_027395538.1	282858	283233	XP_073546183.1
NW_027395538.1	284674	286442	XP_073546184.1
NW_027395538.1	286519	289074	XP_073546185.1
NW_027395538.1	289164	290220	XP_073546186.1
NW_027395538.1	290625	293873	XP_073546187.1
NW_027395538.1	294947	296429	XP_073546188.1
NW_027395538.1	296906	297938	XP_073546189.1
NW_027395538.1	299368	302632	XP_073546190.1
NW_027395538.1	303408	305433	XP_073546191.1
NW_027395538.1	305932	306851	XP_073546192.1
NW_027395538.1	307668	308951	XP_073546193.1
NW_027395538.1	309467	309992	XP_073546194.1
NW_027395538.1	311197	311722	XP_073546195.1
NW_027395538.1	313190	315157	XP_073546196.1
NW_027395538.1	315459	316511	XP_073546197.1
NW_027395538.1	316574	317909	XP_073546198.1
NW_027395538.1	318062	318865	XP_073546199.1
NW_027395538.1	318849	319688	XP_073546200.1
NW_027395538.1	319787	321470	XP_073546201.1
NW_027395538.1	321528	322842	XP_073546202.1
NW_027395538.1	323262	323999	XP_073546203.1
NW_027395538.1	324069	326230	XP_073546204.1
NW_027395538.1	326528	327797	XP_073546205.1
NW_027395538.1	327926	329171	XP_073546206.1
NW_027395538.1	329378	331586	XP_073546207.1
NW_027395538.1	331799	335345	XP_073546208.1
NW_027395538.1	335036	338109	XP_073546209.1
NW_027395538.1	339658	340831	XP_073546210.1
NW_027395538.1	345961	347297	XP_073546211.1
NW_027395538.1	349329	350593	XP_073546212.1
NW_027395538.1	351055	352622	XP_073546213.1
NW_027395538.1	352935	354034	XP_073546214.1
NW_027395538.1	354277	356118	XP_073546215.1
NW_027395538.1	357097	362940	XP_073546216.1
NW_027395538.1	364022	368129	XP_073546217.1
NW_027395538.1	368240	369971	XP_073546218.1
NW_027395538.1	370179	371106	XP_073546219.1
NW_027395538.1	372377	374202	XP_073546220.1
NW_027395538.1	375218	377228	XP_073546221.1
NW_027395539.1	509	2005	XP_073545932.1
NW_027395539.1	1957	3466	XP_073545933.1
NW_027395539.1	4661	7123	XP_073545934.1
NW_027395539.1	7270	8713	XP_073545935.1
NW_027395539.1	9201	11371	XP_073545936.1
NW_027395539.1	11555	13464	XP_073545937.1
NW_027395539.1	14416	15947	XP_073545938.1
NW_027395539.1	17777	20057	XP_073545939.1
NW_027395539.1	20870	21608	XP_073545940.1
NW_027395539.1	22862	24025	XP_073545941.1
NW_027395539.1	24357	25795	XP_073545942.1
NW_027395539.1	26935	28011	XP_073545943.1
NW_027395539.1	28026	29389	XP_073545944.1
NW_027395539.1	29834	31222	XP_073545945.1
NW_027395539.1	31310	32846	XP_073545946.1
NW_027395539.1	32870	33909	XP_073545947.1
NW_027395539.1	33934	34437	XP_073545948.1
NW_027395539.1	37451	38909	XP_073545949.1
NW_027395539.1	38910	40598	XP_073545950.1
NW_027395539.1	41023	42967	XP_073545951.1
NW_027395539.1	45501	46365	XP_073545952.1
NW_027395539.1	46403	49000	XP_073545953.1
NW_027395539.1	49354	50888	XP_073545954.1
NW_027395539.1	51268	53440	XP_073545955.1
NW_027395539.1	54302	55704	XP_073545956.1
NW_027395539.1	55935	58084	XP_073545957.1
NW_027395539.1	58911	59877	XP_073545958.1
NW_027395539.1	60220	61753	XP_073545959.1
NW_027395539.1	62146	64947	XP_073545960.1
NW_027395539.1	66219	68474	XP_073545961.1
NW_027395539.1	68810	70759	XP_073545962.1
NW_027395539.1	70885	73000	XP_073545963.1
NW_027395539.1	73354	75496	XP_073545964.1
NW_027395539.1	77085	78590	XP_073545965.1
NW_027395539.1	79255	81100	XP_073545966.1
NW_027395539.1	82165	84434	XP_073545967.1
NW_027395539.1	85234	90328	XP_073545968.1
NW_027395539.1	90616	91909	XP_073545969.1
NW_027395539.1	91928	93832	XP_073545970.1
NW_027395539.1	94336	96712	XP_073545971.1
NW_027395539.1	97289	99214	XP_073545972.1
NW_027395539.1	100243	101005	XP_073545973.1
NW_027395539.1	101515	102356	XP_073545974.1
NW_027395539.1	103637	106371	XP_073545975.1
NW_027395539.1	108315	110014	XP_073545976.1
NW_027395539.1	110953	113178	XP_073545977.1
NW_027395539.1	112937	115031	XP_073545978.1
NW_027395539.1	115024	116880	XP_073545979.1
NW_027395539.1	116408	117629	XP_073545980.1
NW_027395539.1	117629	119429	XP_073545981.1
NW_027395539.1	119448	122675	XP_073545982.1
NW_027395539.1	123449	125260	XP_073545983.1
NW_027395539.1	125568	127115	XP_073545984.1
NW_027395539.1	127205	128299	XP_073545985.1
NW_027395539.1	129827	132125	XP_073545986.1
NW_027395539.1	134117	135275	XP_073545987.1
NW_027395539.1	135385	136990	XP_073545988.1
NW_027395539.1	137247	138574	XP_073545989.1
NW_027395539.1	140253	141543	XP_073545990.1
NW_027395539.1	141542	143050	XP_073545991.1
NW_027395539.1	143304	145421	XP_073545992.1
NW_027395539.1	147176	148958	XP_073545993.1
NW_027395539.1	149468	151545	XP_073545994.1
NW_027395539.1	151624	154466	XP_073545995.1
NW_027395539.1	154534	155360	XP_073545996.1
NW_027395539.1	155394	156655	XP_073545997.1
NW_027395539.1	156892	160229	XP_073545998.1
NW_027395539.1	160400	160969	XP_073545999.1
NW_027395539.1	161642	162542	XP_073546000.1
NW_027395539.1	162664	163363	XP_073546001.1
NW_027395539.1	163522	167531	XP_073546002.1
NW_027395539.1	168135	168727	XP_073546003.1
NW_027395539.1	168392	171474	XP_073546004.1
NW_027395539.1	171581	173303	XP_073546005.1
NW_027395539.1	173526	177625	XP_073546006.1
NW_027395539.1	178758	180375	XP_073546007.1
NW_027395539.1	181612	182146	XP_073546008.1
NW_027395539.1	182550	183658	XP_073546009.1
NW_027395539.1	186524	187842	XP_073546010.1
NW_027395539.1	189533	191215	XP_073546011.1
NW_027395539.1	195018	196010	XP_073546012.1
NW_027395539.1	195967	198033	XP_073546013.1
NW_027395539.1	198483	199399	XP_073546014.1
NW_027395539.1	199682	200873	XP_073546015.1
NW_027395539.1	202875	205015	XP_073546016.1
NW_027395539.1	205543	207047	XP_073546017.1
NW_027395539.1	207780	208819	XP_073546018.1
NW_027395539.1	209124	211213	XP_073546019.1
NW_027395539.1	211167	212438	XP_073546020.1
NW_027395539.1	212845	213477	XP_073546021.1
NW_027395539.1	213685	216498	XP_073546022.1
NW_027395539.1	216644	218686	XP_073546023.1
NW_027395539.1	218675	219289	XP_073546024.1
NW_027395539.1	219362	221661	XP_073546025.1
NW_027395539.1	221811	223507	XP_073546026.1
NW_027395539.1	224122	226180	XP_073546027.1
NW_027395539.1	226966	229187	XP_073546028.1
NW_027395539.1	229441	230512	XP_073546029.1
NW_027395539.1	230592	233018	XP_073546030.1
NW_027395539.1	232868	234993	XP_073546031.1
NW_027395539.1	234969	237431	XP_073546032.1
NW_027395539.1	237513	239414	XP_073546033.1
NW_027395539.1	239504	240688	XP_073546034.1
NW_027395539.1	240759	242299	XP_073546035.1
NW_027395539.1	242648	243801	XP_073546036.1
NW_027395539.1	243915	245715	XP_073546037.1
NW_027395539.1	245313	246157	XP_073546038.1
NW_027395539.1	246686	247475	XP_073546039.1
NW_027395539.1	247709	250590	XP_073546040.1
NW_027395539.1	250675	252449	XP_073546041.1
NW_027395539.1	260156	263091	XP_073546042.1
NW_027395539.1	263390	264555	XP_073546043.1
NW_027395539.1	264359	266471	XP_073546044.1
NW_027395539.1	266576	267060	XP_073546045.1
NW_027395539.1	267826	272341	XP_073546046.1
NW_027395539.1	272500	273871	XP_073546047.1
NW_027395539.1	274009	276111	XP_073546048.1
NW_027395539.1	278036	281507	XP_073546049.1
NW_027395539.1	281515	286960	XP_073546050.1
NW_027395539.1	287051	296361	XP_073546051.1
NW_027395539.1	296717	298537	XP_073546052.1
NW_027395539.1	298366	302246	XP_073546053.1
NW_027395539.1	302407	303347	XP_073546054.1
NW_027395539.1	303415	305910	XP_073546055.1
NW_027395539.1	305911	307403	XP_073546056.1
NW_027395539.1	307517	311290	XP_073546057.1
NW_027395539.1	311284	312841	XP_073546058.1
NW_027395539.1	317495	318489	XP_073546059.1
NW_027395539.1	318682	321001	XP_073546060.1
NW_027395539.1	321222	321682	XP_073546061.1
NW_027395539.1	322366	324031	XP_073546062.1
NW_027395539.1	324117	325270	XP_073546063.1
NW_027395539.1	327457	328461	XP_073546064.1
NW_027395539.1	329517	332058	XP_073546065.1
NW_027395539.1	336414	338501	XP_073546066.1
NW_027395539.1	340127	340658	XP_073546067.1
NW_027395539.1	342792	344342	XP_073546068.1
NW_027395539.1	344490	345577	XP_073546069.1
NW_027395539.1	346309	349149	XP_073546070.1
NW_027395539.1	350165	351280	XP_073546071.1
NW_027395539.1	353593	354102	XP_073546072.1
NW_027395539.1	355456	357052	XP_073546073.1
NW_027395539.1	357103	358010	XP_073546074.1
NW_027395539.1	359866	363838	XP_073546075.1
NW_027395539.1	364268	366246	XP_073546076.1
NW_027395539.1	367767	368902	XP_073546077.1
NW_027395539.1	370441	371304	XP_073546078.1
NW_027395540.1	479	1822	XP_073545786.1
NW_027395540.1	9537	11610	XP_073545787.1
NW_027395540.1	11831	14103	XP_073545788.1
NW_027395540.1	16192	17407	XP_073545789.1
NW_027395540.1	17530	19414	XP_073545790.1
NW_027395540.1	19633	23317	XP_073545791.1
NW_027395540.1	24514	26868	XP_073545792.1
NW_027395540.1	26868	28248	XP_073545793.1
NW_027395540.1	28845	30967	XP_073545794.1
NW_027395540.1	30967	32169	XP_073545795.1
NW_027395540.1	32049	33707	XP_073545796.1
NW_027395540.1	34555	35974	XP_073545797.1
NW_027395540.1	36893	37181	XP_073545798.1
NW_027395540.1	37917	40273	XP_073545799.1
NW_027395540.1	41917	42915	XP_073545800.1
NW_027395540.1	43978	45678	XP_073545801.1
NW_027395540.1	46256	47117	XP_073545802.1
NW_027395540.1	47540	48012	XP_073545803.1
NW_027395540.1	48661	51293	XP_073545804.1
NW_027395540.1	51625	53201	XP_073545805.1
NW_027395540.1	55335	56843	XP_073545806.1
NW_027395540.1	58239	59189	XP_073545807.1
NW_027395540.1	60927	61421	XP_073545808.1
NW_027395540.1	62558	63992	XP_073545809.1
NW_027395540.1	66689	68103	XP_073545810.1
NW_027395540.1	68538	70079	XP_073545811.1
NW_027395540.1	70360	72900	XP_073545812.1
NW_027395540.1	74040	79854	XP_073545813.1
NW_027395540.1	81341	83642	XP_073545814.1
NW_027395540.1	84151	84886	XP_073545815.1
NW_027395540.1	84915	85841	XP_073545816.1
NW_027395540.1	85842	87488	XP_073545817.1
NW_027395540.1	86941	87946	XP_073545818.1
NW_027395540.1	88055	89425	XP_073545819.1
NW_027395540.1	90478	91984	XP_073545820.1
NW_027395540.1	92104	93575	XP_073545821.1
NW_027395540.1	93575	97032	XP_073545822.1
NW_027395540.1	97762	98992	XP_073545823.1
NW_027395540.1	100194	100781	XP_073545824.1
NW_027395540.1	100835	102218	XP_073545825.1
NW_027395540.1	102743	103311	XP_073545826.1
NW_027395540.1	104316	105074	XP_073545827.1
NW_027395540.1	105074	107274	XP_073545828.1
NW_027395540.1	108614	111030	XP_073545829.1
NW_027395540.1	112029	113413	XP_073545830.1
NW_027395540.1	113541	115797	XP_073545831.1
NW_027395540.1	115848	117805	XP_073545832.1
NW_027395540.1	118564	119649	XP_073545833.1
NW_027395540.1	120090	121089	XP_073545834.1
NW_027395540.1	121654	123912	XP_073545835.1
NW_027395540.1	124043	125762	XP_073545836.1
NW_027395540.1	129233	130981	XP_073545837.1
NW_027395540.1	131465	132180	XP_073545838.1
NW_027395540.1	134259	134587	XP_073545839.1
NW_027395540.1	137133	137928	XP_073545840.1
NW_027395540.1	142208	143524	XP_073545841.1
NW_027395540.1	144149	145446	XP_073545842.1
NW_027395540.1	146855	147544	XP_073545843.1
NW_027395540.1	147944	148801	XP_073545844.1
NW_027395540.1	150932	152926	XP_073545845.1
NW_027395540.1	153688	154839	XP_073545846.1
NW_027395540.1	155449	156233	XP_073545847.1
NW_027395540.1	156218	158771	XP_073545848.1
NW_027395540.1	159062	159443	XP_073545849.1
NW_027395540.1	159439	162141	XP_073545850.1
NW_027395540.1	165440	166912	XP_073545851.1
NW_027395540.1	167647	168649	XP_073545852.1
NW_027395540.1	169298	171230	XP_073545853.1
NW_027395540.1	171535	173397	XP_073545854.1
NW_027395540.1	173885	176244	XP_073545855.1
NW_027395540.1	176424	177600	XP_073545856.1
NW_027395540.1	178338	179877	XP_073545857.1
NW_027395540.1	180435	181530	XP_073545858.1
NW_027395540.1	182110	185707	XP_073545859.1
NW_027395540.1	187451	189010	XP_073545860.1
NW_027395540.1	189470	191922	XP_073545861.1
NW_027395540.1	191923	192522	XP_073545862.1
NW_027395540.1	193019	194771	XP_073545863.1
NW_027395540.1	195595	197211	XP_073545864.1
NW_027395540.1	199199	200079	XP_073545865.1
NW_027395540.1	201647	203843	XP_073545866.1
NW_027395540.1	204106	206478	XP_073545867.1
NW_027395540.1	208568	210311	XP_073545868.1
NW_027395540.1	212922	215092	XP_073545869.1
NW_027395540.1	214745	215039	XP_073545870.1
NW_027395540.1	215501	216449	XP_073545871.1
NW_027395540.1	217276	219914	XP_073545872.1
NW_027395540.1	220653	222534	XP_073545873.1
NW_027395540.1	223297	225066	XP_073545874.1
NW_027395540.1	225074	225331	XP_073545875.1
NW_027395540.1	226067	230390	XP_073545876.1
NW_027395540.1	231524	235175	XP_073545877.1
NW_027395540.1	235288	236495	XP_073545878.1
NW_027395540.1	237505	239452	XP_073545879.1
NW_027395540.1	239956	242099	XP_073545880.1
NW_027395540.1	242229	242640	XP_073545881.1
NW_027395540.1	244125	246678	XP_073545882.1
NW_027395540.1	246679	247798	XP_073545883.1
NW_027395540.1	248119	250509	XP_073545884.1
NW_027395540.1	252315	253721	XP_073545885.1
NW_027395540.1	254189	255165	XP_073545886.1
NW_027395540.1	256081	256809	XP_073545887.1
NW_027395540.1	258893	260133	XP_073545888.1
NW_027395540.1	260136	261533	XP_073545889.1
NW_027395540.1	261409	262627	XP_073545890.1
NW_027395540.1	263129	264732	XP_073545891.1
NW_027395540.1	264899	266319	XP_073545892.1
NW_027395540.1	266306	267424	XP_073545893.1
NW_027395540.1	267432	268649	XP_073545894.1
NW_027395540.1	269340	271892	XP_073545895.1
NW_027395540.1	272501	274114	XP_073545896.1
NW_027395540.1	274205	275221	XP_073545897.1
NW_027395540.1	275125	276782	XP_073545898.1
NW_027395540.1	277348	279144	XP_073545899.1
NW_027395540.1	279731	283026	XP_073545900.1
NW_027395540.1	283421	284705	XP_073545901.1
NW_027395540.1	284876	286563	XP_073545902.1
NW_027395540.1	286732	288880	XP_073545903.1
NW_027395540.1	288880	290634	XP_073545904.1
NW_027395540.1	291603	293733	XP_073545905.1
NW_027395540.1	293955	295814	XP_073545906.1
NW_027395540.1	296646	298623	XP_073545907.1
NW_027395540.1	298765	301324	XP_073545908.1
NW_027395540.1	301323	303633	XP_073545909.1
NW_027395540.1	305453	307308	XP_073545910.1
NW_027395540.1	307286	311549	XP_073545911.1
NW_027395540.1	311549	314543	XP_073545912.1
NW_027395540.1	314921	316670	XP_073545913.1
NW_027395540.1	316597	318280	XP_073545914.1
NW_027395540.1	320012	321159	XP_073545915.1
NW_027395540.1	321481	322665	XP_073545916.1
NW_027395540.1	323321	323870	XP_073545917.1
NW_027395540.1	324573	325802	XP_073545918.1
NW_027395540.1	327215	327916	XP_073545919.1
NW_027395540.1	328639	330938	XP_073545920.1
NW_027395540.1	331835	333747	XP_073545921.1
NW_027395540.1	334066	336123	XP_073545922.1
NW_027395540.1	336712	338600	XP_073545923.1
NW_027395540.1	343983	344966	XP_073545924.1
NW_027395540.1	345214	346264	XP_073545925.1
NW_027395540.1	346590	348028	XP_073545926.1
NW_027395540.1	348376	349339	XP_073545927.1
NW_027395540.1	349670	350801	XP_073545928.1
NW_027395540.1	350918	352079	XP_073545929.1
NW_027395540.1	352367	354691	XP_073545930.1
NW_027395540.1	356104	358074	XP_073545931.1
NW_027395541.1	1242	2433	XP_073545637.1
NW_027395541.1	3093	5265	XP_073545638.1
NW_027395541.1	7121	7979	XP_073545639.1
NW_027395541.1	8498	9056	XP_073545640.1
NW_027395541.1	13434	15384	XP_073545641.1
NW_027395541.1	17408	18210	XP_073545642.1
NW_027395541.1	18805	20876	XP_073545643.1
NW_027395541.1	21403	22113	XP_073545644.1
NW_027395541.1	22963	23677	XP_073545645.1
NW_027395541.1	23799	25584	XP_073545646.1
NW_027395541.1	25561	29423	XP_073545647.1
NW_027395541.1	30218	31403	XP_073545648.1
NW_027395541.1	31655	32798	XP_073545649.1
NW_027395541.1	33257	35646	XP_073545650.1
NW_027395541.1	39004	41144	XP_073545651.1
NW_027395541.1	41262	42472	XP_073545652.1
NW_027395541.1	44390	47275	XP_073545653.1
NW_027395541.1	48536	50320	XP_073545654.1
NW_027395541.1	50543	52209	XP_073545655.1
NW_027395541.1	52357	52996	XP_073545656.1
NW_027395541.1	53423	55229	XP_073545657.1
NW_027395541.1	55304	56597	XP_073545658.1
NW_027395541.1	56719	58277	XP_073545659.1
NW_027395541.1	58412	59871	XP_073545660.1
NW_027395541.1	60381	63947	XP_073545661.1
NW_027395541.1	64059	65110	XP_073545662.1
NW_027395541.1	66014	67340	XP_073545663.1
NW_027395541.1	67848	70226	XP_073545664.1
NW_027395541.1	70930	71765	XP_073545665.1
NW_027395541.1	73687	75742	XP_073545666.1
NW_027395541.1	75920	77090	XP_073545667.1
NW_027395541.1	77175	79160	XP_073545668.1
NW_027395541.1	79160	82298	XP_073545669.1
NW_027395541.1	82352	85772	XP_073545670.1
NW_027395541.1	85911	87408	XP_073545671.1
NW_027395541.1	87751	92791	XP_073545672.1
NW_027395541.1	93430	95394	XP_073545673.1
NW_027395541.1	95520	97810	XP_073545674.1
NW_027395541.1	97906	99761	XP_073545675.1
NW_027395541.1	99761	100497	XP_073545676.1
NW_027395541.1	100686	101153	XP_073545677.1
NW_027395541.1	101550	104821	XP_073545678.1
NW_027395541.1	105777	110222	XP_073545679.1
NW_027395541.1	110356	111196	XP_073545680.1
NW_027395541.1	111446	112416	XP_073545681.1
NW_027395541.1	113577	114098	XP_073545682.1
NW_027395541.1	114365	117138	XP_073545683.1
NW_027395541.1	116345	117861	XP_073545684.1
NW_027395541.1	118013	120949	XP_073545685.1
NW_027395541.1	121745	122877	XP_073545686.1
NW_027395541.1	123644	126186	XP_073545687.1
NW_027395541.1	126338	126755	XP_073545688.1
NW_027395541.1	126835	132822	XP_073545689.1
NW_027395541.1	133537	133971	XP_073545690.1
NW_027395541.1	133856	137904	XP_073545691.1
NW_027395541.1	137945	139615	XP_073545692.1
NW_027395541.1	140156	141103	XP_073545693.1
NW_027395541.1	141476	142255	XP_073545694.1
NW_027395541.1	142490	143958	XP_073545695.1
NW_027395541.1	144066	145269	XP_073545696.1
NW_027395541.1	145269	147919	XP_073545697.1
NW_027395541.1	148065	152313	XP_073545698.1
NW_027395541.1	154245	155334	XP_073545699.1
NW_027395541.1	156906	159249	XP_073545700.1
NW_027395541.1	158900	159336	XP_073545701.1
NW_027395541.1	159382	161786	XP_073545702.1
NW_027395541.1	164056	165505	XP_073545703.1
NW_027395541.1	165679	167149	XP_073545704.1
NW_027395541.1	166976	169834	XP_073545705.1
NW_027395541.1	169955	170735	XP_073545706.1
NW_027395541.1	170614	171372	XP_073545707.1
NW_027395541.1	171442	172512	XP_073545708.1
NW_027395541.1	173897	174881	XP_073545709.1
NW_027395541.1	174929	176064	XP_073545710.1
NW_027395541.1	176427	178447	XP_073545711.1
NW_027395541.1	179064	180432	XP_073545712.1
NW_027395541.1	180432	182380	XP_073545713.1
NW_027395541.1	182905	186507	XP_073545714.1
NW_027395541.1	187024	188653	XP_073545715.1
NW_027395541.1	188796	189964	XP_073545716.1
NW_027395541.1	192638	194300	XP_073545717.1
NW_027395541.1	193521	194300	XP_073545718.1
NW_027395541.1	194355	195508	XP_073545719.1
NW_027395541.1	195836	197935	XP_073545720.1
NW_027395541.1	198725	200013	XP_073545721.1
NW_027395541.1	200338	201632	XP_073545722.1
NW_027395541.1	201632	203466	XP_073545723.1
NW_027395541.1	205198	206323	XP_073545724.1
NW_027395541.1	208893	210184	XP_073545725.1
NW_027395541.1	211980	218237	XP_073545726.1
NW_027395541.1	218536	219044	XP_073545727.1
NW_027395541.1	218536	220305	XP_073545728.1
NW_027395541.1	220445	223154	XP_073545729.1
NW_027395541.1	223411	225118	XP_073545730.1
NW_027395541.1	225562	227422	XP_073545731.1
NW_027395541.1	227583	230073	XP_073545732.1
NW_027395541.1	230073	231746	XP_073545733.1
NW_027395541.1	231847	234613	XP_073545734.1
NW_027395541.1	234755	235725	XP_073545735.1
NW_027395541.1	235730	237010	XP_073545736.1
NW_027395541.1	237143	238053	XP_073545737.1
NW_027395541.1	238217	238646	XP_073545738.1
NW_027395541.1	238939	242009	XP_073545739.1
NW_027395541.1	243020	243712	XP_073545740.1
NW_027395541.1	244338	246476	XP_073545741.1
NW_027395541.1	246741	247597	XP_073545742.1
NW_027395541.1	247597	249711	XP_073545743.1
NW_027395541.1	250208	252299	XP_073545744.1
NW_027395541.1	252413	254856	XP_073545745.1
NW_027395541.1	254984	256603	XP_073545746.1
NW_027395541.1	256544	257702	XP_073545747.1
NW_027395541.1	257857	259381	XP_073545748.1
NW_027395541.1	259947	260774	XP_073545749.1
NW_027395541.1	261254	262654	XP_073545750.1
NW_027395541.1	262810	265865	XP_073545751.1
NW_027395541.1	265865	267446	XP_073545752.1
NW_027395541.1	268364	269479	XP_073545753.1
NW_027395541.1	270283	273096	XP_073545754.1
NW_027395541.1	273995	276549	XP_073545755.1
NW_027395541.1	277778	279015	XP_073545756.1
NW_027395541.1	279014	280545	XP_073545757.1
NW_027395541.1	280646	281921	XP_073545758.1
NW_027395541.1	281843	283056	XP_073545759.1
NW_027395541.1	283210	285977	XP_073545760.1
NW_027395541.1	287039	291268	XP_073545761.1
NW_027395541.1	291437	293831	XP_073545762.1
NW_027395541.1	293973	294400	XP_073545763.1
NW_027395541.1	294566	296843	XP_073545764.1
NW_027395541.1	296877	298755	XP_073545765.1
NW_027395541.1	298869	299952	XP_073545766.1
NW_027395541.1	300010	300831	XP_073545767.1
NW_027395541.1	301159	302812	XP_073545768.1
NW_027395541.1	303523	304933	XP_073545769.1
NW_027395541.1	307067	307640	XP_073545770.1
NW_027395541.1	308235	309894	XP_073545771.1
NW_027395541.1	309769	311143	XP_073545772.1
NW_027395541.1	312171	314789	XP_073545773.1
NW_027395541.1	315529	316902	XP_073545774.1
NW_027395541.1	317052	318608	XP_073545775.1
NW_027395541.1	318736	323143	XP_073545776.1
NW_027395541.1	323402	325652	XP_073545777.1
NW_027395541.1	325900	330141	XP_073545778.1
NW_027395541.1	330173	331847	XP_073545779.1
NW_027395541.1	331847	333318	XP_073545780.1
NW_027395541.1	333688	335985	XP_073545781.1
NW_027395541.1	336042	338663	XP_073545782.1
NW_027395541.1	338788	340299	XP_073545783.1
NW_027395541.1	340299	342149	XP_073545784.1
NW_027395541.1	342199	346720	XP_073545785.1
NW_027395542.1	11040	11285	XP_073545510.1
NW_027395542.1	14716	16031	XP_073545511.1
NW_027395542.1	16251	18692	XP_073545512.1
NW_027395542.1	19271	21697	XP_073545513.1
NW_027395542.1	21868	23339	XP_073545514.1
NW_027395542.1	23342	26493	XP_073545515.1
NW_027395542.1	26623	30620	XP_073545516.1
NW_027395542.1	30720	31716	XP_073545517.1
NW_027395542.1	33988	36619	XP_073545518.1
NW_027395542.1	37204	37824	XP_073545519.1
NW_027395542.1	37840	39346	XP_073545520.1
NW_027395542.1	39421	40532	XP_073545521.1
NW_027395542.1	41284	44017	XP_073545522.1
NW_027395542.1	46131	46641	XP_073545523.1
NW_027395542.1	48475	51888	XP_073545524.1
NW_027395542.1	52329	54794	XP_073545525.1
NW_027395542.1	55204	56506	XP_073545526.1
NW_027395542.1	57761	58172	XP_073545527.1
NW_027395542.1	58404	59025	XP_073545528.1
NW_027395542.1	59301	61123	XP_073545529.1
NW_027395542.1	61104	63823	XP_073545530.1
NW_027395542.1	65658	68767	XP_073545531.1
NW_027395542.1	71623	74475	XP_073545532.1
NW_027395542.1	74452	75777	XP_073545533.1
NW_027395542.1	75833	79324	XP_073545534.1
NW_027395542.1	79386	80880	XP_073545535.1
NW_027395542.1	81191	82441	XP_073545536.1
NW_027395542.1	82568	83425	XP_073545537.1
NW_027395542.1	83684	84868	XP_073545538.1
NW_027395542.1	84988	86614	XP_073545539.1
NW_027395542.1	86776	88714	XP_073545540.1
NW_027395542.1	89008	90817	XP_073545541.1
NW_027395542.1	92722	94203	XP_073545542.1
NW_027395542.1	94305	94899	XP_073545543.1
NW_027395542.1	96238	96862	XP_073545544.1
NW_027395542.1	97760	99623	XP_073545545.1
NW_027395542.1	99822	101525	XP_073545546.1
NW_027395542.1	101820	103568	XP_073545547.1
NW_027395542.1	105729	113490	XP_073545548.1
NW_027395542.1	113731	114541	XP_073545549.1
NW_027395542.1	118534	119956	XP_073545550.1
NW_027395542.1	121492	123394	XP_073545551.1
NW_027395542.1	123608	125608	XP_073545552.1
NW_027395542.1	125607	130063	XP_073545553.1
NW_027395542.1	133360	136234	XP_073545554.1
NW_027395542.1	136843	137808	XP_073545555.1
NW_027395542.1	137799	139221	XP_073545556.1
NW_027395542.1	139370	141274	XP_073545557.1
NW_027395542.1	141077	141913	XP_073545558.1
NW_027395542.1	144005	144364	XP_073545559.1
NW_027395542.1	144612	145302	XP_073545560.1
NW_027395542.1	145313	146656	XP_073545561.1
NW_027395542.1	146884	148797	XP_073545562.1
NW_027395542.1	149361	150762	XP_073545563.1
NW_027395542.1	152543	153921	XP_073545564.1
NW_027395542.1	154075	154647	XP_073545565.1
NW_027395542.1	154647	155785	XP_073545566.1
NW_027395542.1	155866	159395	XP_073545567.1
NW_027395542.1	160054	160771	XP_073545568.1
NW_027395542.1	160939	162224	XP_073545569.1
NW_027395542.1	163247	166360	XP_073545570.1
NW_027395542.1	167441	169758	XP_073545571.1
NW_027395542.1	171212	172020	XP_073545572.1
NW_027395542.1	173604	176050	XP_073545573.1
NW_027395542.1	176293	177521	XP_073545574.1
NW_027395542.1	177594	179432	XP_073545575.1
NW_027395542.1	179176	180786	XP_073545576.1
NW_027395542.1	181420	182173	XP_073545577.1
NW_027395542.1	183267	183833	XP_073545578.1
NW_027395542.1	184463	187307	XP_073545579.1
NW_027395542.1	189455	190432	XP_073545580.1
NW_027395542.1	192668	193546	XP_073545581.1
NW_027395542.1	195653	196686	XP_073545582.1
NW_027395542.1	197087	198262	XP_073545583.1
NW_027395542.1	198490	199085	XP_073545584.1
NW_027395542.1	199494	201710	XP_073545585.1
NW_027395542.1	202021	204271	XP_073545586.1
NW_027395542.1	204415	208693	XP_073545587.1
NW_027395542.1	209300	213452	XP_073545588.1
NW_027395542.1	213461	215487	XP_073545589.1
NW_027395542.1	215691	216924	XP_073545590.1
NW_027395542.1	217288	219794	XP_073545591.1
NW_027395542.1	220269	221527	XP_073545592.1
NW_027395542.1	221366	222824	XP_073545593.1
NW_027395542.1	223219	225308	XP_073545594.1
NW_027395542.1	225324	228069	XP_073545595.1
NW_027395542.1	228257	231976	XP_073545596.1
NW_027395542.1	232070	232390	XP_073545597.1
NW_027395542.1	233555	234334	XP_073545598.1
NW_027395542.1	234456	235928	XP_073545599.1
NW_027395542.1	236104	237607	XP_073545600.1
NW_027395542.1	237607	239672	XP_073545601.1
NW_027395542.1	240283	242269	XP_073545602.1
NW_027395542.1	242521	244851	XP_073545603.1
NW_027395542.1	246062	248766	XP_073545604.1
NW_027395542.1	250519	252233	XP_073545605.1
NW_027395542.1	252275	252883	XP_073545606.1
NW_027395542.1	252883	255722	XP_073545607.1
NW_027395542.1	257109	259852	XP_073545608.1
NW_027395542.1	259852	262375	XP_073545609.1
NW_027395542.1	264037	266473	XP_073545610.1
NW_027395542.1	267504	269053	XP_073545611.1
NW_027395542.1	271037	272222	XP_073545612.1
NW_027395542.1	273013	277542	XP_073545613.1
NW_027395542.1	278998	280132	XP_073545614.1
NW_027395542.1	280284	281326	XP_073545615.1
NW_027395542.1	281045	281326	XP_073545616.1
NW_027395542.1	281482	283286	XP_073545617.1
NW_027395542.1	283303	284403	XP_073545618.1
NW_027395542.1	284539	286061	XP_073545619.1
NW_027395542.1	286283	290053	XP_073545620.1
NW_027395542.1	289805	292785	XP_073545621.1
NW_027395542.1	293063	294278	XP_073545622.1
NW_027395542.1	294326	295074	XP_073545623.1
NW_027395542.1	295904	301843	XP_073545624.1
NW_027395542.1	301970	304478	XP_073545625.1
NW_027395542.1	304659	306006	XP_073545626.1
NW_027395542.1	306092	307780	XP_073545627.1
NW_027395542.1	308493	309786	XP_073545628.1
NW_027395542.1	311022	312189	XP_073545629.1
NW_027395542.1	315892	320191	XP_073545630.1
NW_027395542.1	322010	324506	XP_073545631.1
NW_027395542.1	324530	326094	XP_073545632.1
NW_027395542.1	326865	327705	XP_073545633.1
NW_027395542.1	327981	329227	XP_073545634.1
NW_027395542.1	329324	332449	XP_073545635.1
NW_027395542.1	332535	333929	XP_073545636.1
NW_027395543.1	774	1412	XP_073545397.1
NW_027395543.1	3643	5700	XP_073545398.1
NW_027395543.1	7666	9113	XP_073545399.1
NW_027395543.1	9604	10820	XP_073545400.1
NW_027395543.1	15458	17175	XP_073545401.1
NW_027395543.1	18130	20058	XP_073545402.1
NW_027395543.1	20058	22289	XP_073545403.1
NW_027395543.1	22296	25881	XP_073545404.1
NW_027395543.1	25526	27035	XP_073545405.1
NW_027395543.1	27412	28884	XP_073545406.1
NW_027395543.1	28912	30145	XP_073545407.1
NW_027395543.1	30300	31812	XP_073545408.1
NW_027395543.1	32050	34033	XP_073545409.1
NW_027395543.1	34119	35564	XP_073545410.1
NW_027395543.1	36062	37615	XP_073545411.1
NW_027395543.1	38983	40975	XP_073545412.1
NW_027395543.1	42218	44999	XP_073545413.1
NW_027395543.1	46711	50483	XP_073545414.1
NW_027395543.1	51282	56039	XP_073545415.1
NW_027395543.1	56598	58524	XP_073545416.1
NW_027395543.1	59973	60972	XP_073545417.1
NW_027395543.1	64809	65962	XP_073545418.1
NW_027395543.1	66885	68750	XP_073545419.1
NW_027395543.1	69238	69694	XP_073545420.1
NW_027395543.1	71614	73029	XP_073545421.1
NW_027395543.1	73493	75039	XP_073545422.1
NW_027395543.1	76325	77206	XP_073545423.1
NW_027395543.1	80215	80911	XP_073545424.1
NW_027395543.1	81835	83595	XP_073545425.1
NW_027395543.1	87936	88955	XP_073545426.1
NW_027395543.1	92349	94452	XP_073545427.1
NW_027395543.1	94630	95583	XP_073545428.1
NW_027395543.1	96086	97885	XP_073545429.1
NW_027395543.1	98381	100087	XP_073545430.1
NW_027395543.1	100371	101556	XP_073545431.1
NW_027395543.1	101612	103010	XP_073545432.1
NW_027395543.1	103790	104782	XP_073545433.1
NW_027395543.1	104954	106249	XP_073545434.1
NW_027395543.1	106719	108508	XP_073545435.1
NW_027395543.1	109268	111520	XP_073545436.1
NW_027395543.1	115592	116080	XP_073545437.1
NW_027395543.1	116827	118372	XP_073545438.1
NW_027395543.1	118909	120549	XP_073545439.1
NW_027395543.1	125069	125663	XP_073545440.1
NW_027395543.1	126224	127415	XP_073545441.1
NW_027395543.1	127465	129223	XP_073545442.1
NW_027395543.1	129416	131257	XP_073545443.1
NW_027395543.1	132222	134100	XP_073545444.1
NW_027395543.1	134380	136290	XP_073545445.1
NW_027395543.1	137369	138629	XP_073545446.1
NW_027395543.1	143703	146353	XP_073545447.1
NW_027395543.1	147250	155283	XP_073545448.1
NW_027395543.1	158013	158403	XP_073545449.1
NW_027395543.1	159506	167092	XP_073545450.1
NW_027395543.1	167321	168779	XP_073545451.1
NW_027395543.1	168765	171106	XP_073545452.1
NW_027395543.1	171104	172413	XP_073545453.1
NW_027395543.1	174149	176059	XP_073545454.1
NW_027395543.1	176542	177535	XP_073545455.1
NW_027395543.1	178456	181448	XP_073545456.1
NW_027395543.1	181558	182202	XP_073545457.1
NW_027395543.1	184643	185063	XP_073545458.1
NW_027395543.1	185548	187118	XP_073545459.1
NW_027395543.1	190866	193687	XP_073545460.1
NW_027395543.1	193982	195109	XP_073545461.1
NW_027395543.1	195162	197040	XP_073545462.1
NW_027395543.1	197040	198156	XP_073545463.1
NW_027395543.1	198750	201152	XP_073545464.1
NW_027395543.1	202036	203912	XP_073545465.1
NW_027395543.1	204028	204690	XP_073545466.1
NW_027395543.1	205669	207293	XP_073545467.1
NW_027395543.1	207742	209135	XP_073545468.1
NW_027395543.1	209558	212253	XP_073545469.1
NW_027395543.1	215950	216567	XP_073545470.1
NW_027395543.1	216567	223401	XP_073545471.1
NW_027395543.1	223666	229352	XP_073545472.1
NW_027395543.1	232740	235075	XP_073545473.1
NW_027395543.1	235268	236024	XP_073545474.1
NW_027395543.1	236320	238600	XP_073545475.1
NW_027395543.1	239514	240310	XP_073545476.1
NW_027395543.1	241406	244072	XP_073545477.1
NW_027395543.1	245969	246438	XP_073545478.1
NW_027395543.1	247550	249616	XP_073545479.1
NW_027395543.1	249869	250813	XP_073545480.1
NW_027395543.1	250895	253023	XP_073545481.1
NW_027395543.1	253023	254342	XP_073545482.1
NW_027395543.1	254469	255347	XP_073545483.1
NW_027395543.1	255976	256674	XP_073545484.1
NW_027395543.1	256873	258784	XP_073545485.1
NW_027395543.1	259089	261861	XP_073545486.1
NW_027395543.1	261815	263200	XP_073545487.1
NW_027395543.1	263848	264940	XP_073545488.1
NW_027395543.1	265541	266872	XP_073545489.1
NW_027395543.1	266872	269254	XP_073545490.1
NW_027395543.1	269009	270912	XP_073545491.1
NW_027395543.1	270836	272043	XP_073545492.1
NW_027395543.1	272056	273820	XP_073545493.1
NW_027395543.1	274064	275961	XP_073545494.1
NW_027395543.1	276711	277653	XP_073545495.1
NW_027395543.1	277654	280332	XP_073545496.1
NW_027395543.1	281116	284544	XP_073545497.1
NW_027395543.1	285348	287005	XP_073545498.1
NW_027395543.1	287694	289342	XP_073545499.1
NW_027395543.1	289935	301880	XP_073545500.1
NW_027395543.1	303304	305938	XP_073545501.1
NW_027395543.1	306174	307678	XP_073545502.1
NW_027395543.1	307684	310356	XP_073545503.1
NW_027395543.1	312059	312928	XP_073545504.1
NW_027395543.1	313285	315051	XP_073545505.1
NW_027395543.1	315707	316668	XP_073545506.1
NW_027395543.1	317764	321749	XP_073545507.1
NW_027395543.1	322656	323163	XP_073545508.1
NW_027395543.1	323646	325068	XP_073545509.1
NW_027395544.1	1442	3313	XP_073545266.1
NW_027395544.1	3546	3990	XP_073545267.1
NW_027395544.1	4265	5049	XP_073545268.1
NW_027395544.1	5585	6355	XP_073545269.1
NW_027395544.1	6642	7662	XP_073545270.1
NW_027395544.1	8596	10227	XP_073545271.1
NW_027395544.1	10384	12287	XP_073545272.1
NW_027395544.1	13253	16345	XP_073545273.1
NW_027395544.1	17529	19402	XP_073545274.1
NW_027395544.1	20790	22151	XP_073545275.1
NW_027395544.1	22447	22913	XP_073545276.1
NW_027395544.1	23299	25237	XP_073545277.1
NW_027395544.1	25425	26945	XP_073545278.1
NW_027395544.1	28055	29735	XP_073545279.1
NW_027395544.1	30195	31377	XP_073545280.1
NW_027395544.1	32436	34056	XP_073545281.1
NW_027395544.1	35233	36560	XP_073545282.1
NW_027395544.1	36668	39323	XP_073545283.1
NW_027395544.1	39407	39802	XP_073545284.1
NW_027395544.1	39806	41585	XP_073545285.1
NW_027395544.1	41742	43306	XP_073545286.1
NW_027395544.1	43307	44942	XP_073545287.1
NW_027395544.1	44946	46569	XP_073545288.1
NW_027395544.1	47487	48614	XP_073545289.1
NW_027395544.1	49379	53411	XP_073545290.1
NW_027395544.1	53608	55153	XP_073545291.1
NW_027395544.1	59198	59875	XP_073545292.1
NW_027395544.1	60099	65045	XP_073545293.1
NW_027395544.1	64423	64930	XP_073545294.1
NW_027395544.1	65197	66980	XP_073545295.1
NW_027395544.1	67035	69253	XP_073545296.1
NW_027395544.1	69447	72479	XP_073545297.1
NW_027395544.1	72834	77743	XP_073545298.1
NW_027395544.1	78074	79830	XP_073545299.1
NW_027395544.1	80392	81186	XP_073545300.1
NW_027395544.1	81540	84762	XP_073545301.1
NW_027395544.1	84770	86167	XP_073545302.1
NW_027395544.1	86361	86981	XP_073545303.1
NW_027395544.1	87312	89380	XP_073545304.1
NW_027395544.1	91902	100332	XP_073545305.1
NW_027395544.1	100488	102558	XP_073545306.1
NW_027395544.1	102911	104246	XP_073545307.1
NW_027395544.1	105450	107096	XP_073545308.1
NW_027395544.1	107347	107790	XP_073545309.1
NW_027395544.1	107919	112520	XP_073545310.1
NW_027395544.1	112922	114114	XP_073545311.1
NW_027395544.1	114754	115703	XP_073545312.1
NW_027395544.1	115703	117382	XP_073545313.1
NW_027395544.1	118299	118705	XP_073545314.1
NW_027395544.1	118882	121430	XP_073545315.1
NW_027395544.1	121506	122823	XP_073545316.1
NW_027395544.1	123004	124379	XP_073545317.1
NW_027395544.1	124419	127476	XP_073545318.1
NW_027395544.1	127843	129598	XP_073545319.1
NW_027395544.1	129583	131759	XP_073545320.1
NW_027395544.1	131944	133313	XP_073545321.1
NW_027395544.1	134209	134807	XP_073545322.1
NW_027395544.1	135079	136052	XP_073545323.1
NW_027395544.1	136390	139046	XP_073545324.1
NW_027395544.1	139191	145308	XP_073545325.1
NW_027395544.1	149253	150159	XP_073545326.1
NW_027395544.1	150416	153642	XP_073545327.1
NW_027395544.1	153672	155928	XP_073545328.1
NW_027395544.1	156766	158614	XP_073545329.1
NW_027395544.1	160136	161124	XP_073545330.1
NW_027395544.1	161522	162329	XP_073545331.1
NW_027395544.1	162498	163597	XP_073545332.1
NW_027395544.1	163597	164265	XP_073545333.1
NW_027395544.1	164597	167119	XP_073545334.1
NW_027395544.1	168699	169767	XP_073545335.1
NW_027395544.1	169697	174783	XP_073545336.1
NW_027395544.1	175072	179600	XP_073545337.1
NW_027395544.1	180272	181078	XP_073545338.1
NW_027395544.1	181777	182344	XP_073545339.1
NW_027395544.1	182511	184905	XP_073545340.1
NW_027395544.1	184652	186143	XP_073545341.1
NW_027395544.1	186897	187987	XP_073545342.1
NW_027395544.1	188337	190335	XP_073545343.1
NW_027395544.1	191155	191812	XP_073545344.1
NW_027395544.1	193119	196016	XP_073545345.1
NW_027395544.1	196366	198036	XP_073545346.1
NW_027395544.1	198251	199340	XP_073545347.1
NW_027395544.1	199875	202548	XP_073545348.1
NW_027395544.1	202763	203259	XP_073545349.1
NW_027395544.1	203471	204527	XP_073545350.1
NW_027395544.1	205289	205899	XP_073545351.1
NW_027395544.1	206322	207763	XP_073545352.1
NW_027395544.1	208279	210153	XP_073545353.1
NW_027395544.1	210651	212402	XP_073545354.1
NW_027395544.1	213152	213976	XP_073545355.1
NW_027395544.1	214513	216345	XP_073545356.1
NW_027395544.1	218364	220020	XP_073545357.1
NW_027395544.1	221070	222798	XP_073545358.1
NW_027395544.1	223548	224788	XP_073545359.1
NW_027395544.1	225354	228396	XP_073545360.1
NW_027395544.1	229000	235843	XP_073545361.1
NW_027395544.1	236444	237244	XP_073545362.1
NW_027395544.1	238765	239723	XP_073545363.1
NW_027395544.1	243284	244501	XP_073545364.1
NW_027395544.1	246178	247392	XP_073545365.1
NW_027395544.1	250238	252658	XP_073545366.1
NW_027395544.1	252764	255084	XP_073545367.1
NW_027395544.1	255175	256116	XP_073545368.1
NW_027395544.1	256292	258160	XP_073545369.1
NW_027395544.1	258285	259212	XP_073545370.1
NW_027395544.1	261142	261799	XP_073545371.1
NW_027395544.1	262422	264113	XP_073545372.1
NW_027395544.1	263984	267673	XP_073545373.1
NW_027395544.1	267849	271345	XP_073545374.1
NW_027395544.1	271469	272428	XP_073545375.1
NW_027395544.1	272428	273563	XP_073545376.1
NW_027395544.1	273672	274703	XP_073545377.1
NW_027395544.1	274697	276110	XP_073545378.1
NW_027395544.1	276300	279475	XP_073545379.1
NW_027395544.1	279469	280681	XP_073545380.1
NW_027395544.1	282134	283384	XP_073545381.1
NW_027395544.1	283708	285857	XP_073545382.1
NW_027395544.1	285857	289695	XP_073545383.1
NW_027395544.1	289851	293719	XP_073545384.1
NW_027395544.1	294206	295083	XP_073545385.1
NW_027395544.1	295451	296237	XP_073545386.1
NW_027395544.1	296449	300783	XP_073545387.1
NW_027395544.1	300828	301794	XP_073545388.1
NW_027395544.1	302663	304220	XP_073545389.1
NW_027395544.1	304720	308325	XP_073545390.1
NW_027395544.1	308802	310440	XP_073545391.1
NW_027395544.1	310128	312648	XP_073545392.1
NW_027395544.1	312649	314894	XP_073545393.1
NW_027395544.1	319139	320800	XP_073545394.1
NW_027395544.1	320768	321403	XP_073545395.1
NW_027395544.1	322527	324248	XP_073545396.1
NW_027395545.1	3329	5954	XP_073545144.1
NW_027395545.1	8286	10560	XP_073545145.1
NW_027395545.1	10685	12270	XP_073545146.1
NW_027395545.1	12819	13772	XP_073545147.1
NW_027395545.1	13771	14904	XP_073545148.1
NW_027395545.1	15063	17869	XP_073545149.1
NW_027395545.1	18025	19307	XP_073545150.1
NW_027395545.1	19502	21629	XP_073545151.1
NW_027395545.1	21629	23848	XP_073545152.1
NW_027395545.1	24037	26581	XP_073545153.1
NW_027395545.1	26694	27304	XP_073545154.1
NW_027395545.1	27304	32757	XP_073545155.1
NW_027395545.1	32951	35898	XP_073545156.1
NW_027395545.1	36181	41752	XP_073545157.1
NW_027395545.1	41989	42847	XP_073545158.1
NW_027395545.1	42606	43726	XP_073545159.1
NW_027395545.1	43789	46059	XP_073545160.1
NW_027395545.1	46040	48845	XP_073545161.1
NW_027395545.1	50220	53105	XP_073545162.1
NW_027395545.1	53105	54186	XP_073545163.1
NW_027395545.1	54295	54968	XP_073545164.1
NW_027395545.1	55063	56256	XP_073545165.1
NW_027395545.1	56413	57271	XP_073545166.1
NW_027395545.1	57294	59686	XP_073545167.1
NW_027395545.1	60678	62549	XP_073545168.1
NW_027395545.1	62855	63883	XP_073545169.1
NW_027395545.1	64028	65382	XP_073545170.1
NW_027395545.1	65632	67242	XP_073545171.1
NW_027395545.1	67358	69186	XP_073545172.1
NW_027395545.1	69494	71050	XP_073545173.1
NW_027395545.1	71050	71816	XP_073545174.1
NW_027395545.1	72448	74542	XP_073545175.1
NW_027395545.1	74797	75517	XP_073545176.1
NW_027395545.1	75953	77976	XP_073545177.1
NW_027395545.1	79062	81552	XP_073545178.1
NW_027395545.1	81875	82421	XP_073545179.1
NW_027395545.1	82694	83147	XP_073545180.1
NW_027395545.1	83438	85323	XP_073545181.1
NW_027395545.1	86619	90937	XP_073545182.1
NW_027395545.1	91006	92521	XP_073545183.1
NW_027395545.1	92983	95687	XP_073545184.1
NW_027395545.1	95687	96219	XP_073545185.1
NW_027395545.1	97186	102587	XP_073545186.1
NW_027395545.1	103021	104842	XP_073545187.1
NW_027395545.1	105562	108501	XP_073545188.1
NW_027395545.1	108962	111336	XP_073545189.1
NW_027395545.1	111427	113458	XP_073545190.1
NW_027395545.1	113848	115356	XP_073545191.1
NW_027395545.1	115356	117129	XP_073545192.1
NW_027395545.1	117920	118993	XP_073545193.1
NW_027395545.1	119148	120284	XP_073545194.1
NW_027395545.1	123059	125030	XP_073545195.1
NW_027395545.1	129246	129671	XP_073545196.1
NW_027395545.1	130231	130913	XP_073545197.1
NW_027395545.1	131095	134289	XP_073545198.1
NW_027395545.1	134897	135773	XP_073545199.1
NW_027395545.1	139840	143538	XP_073545200.1
NW_027395545.1	143653	145200	XP_073545201.1
NW_027395545.1	145537	148069	XP_073545202.1
NW_027395545.1	149309	150557	XP_073545203.1
NW_027395545.1	152265	154431	XP_073545204.1
NW_027395545.1	154541	157535	XP_073545205.1
NW_027395545.1	157609	158684	XP_073545206.1
NW_027395545.1	158919	160515	XP_073545207.1
NW_027395545.1	161511	165795	XP_073545208.1
NW_027395545.1	166376	166795	XP_073545209.1
NW_027395545.1	167135	169223	XP_073545210.1
NW_027395545.1	169223	170888	XP_073545211.1
NW_027395545.1	170999	173473	XP_073545212.1
NW_027395545.1	174005	175297	XP_073545213.1
NW_027395545.1	175729	177891	XP_073545214.1
NW_027395545.1	178180	179127	XP_073545215.1
NW_027395545.1	179192	182682	XP_073545216.1
NW_027395545.1	184001	185902	XP_073545217.1
NW_027395545.1	186387	188165	XP_073545218.1
NW_027395545.1	188400	189412	XP_073545219.1
NW_027395545.1	189744	190654	XP_073545220.1
NW_027395545.1	190801	191823	XP_073545221.1
NW_027395545.1	192572	193643	XP_073545222.1
NW_027395545.1	196580	197283	XP_073545223.1
NW_027395545.1	198160	200928	XP_073545224.1
NW_027395545.1	202092	206874	XP_073545225.1
NW_027395545.1	207334	209417	XP_073545226.1
NW_027395545.1	209004	210788	XP_073545227.1
NW_027395545.1	212652	218248	XP_073545228.1
NW_027395545.1	219771	222365	XP_073545229.1
NW_027395545.1	222470	227797	XP_073545230.1
NW_027395545.1	227811	229623	XP_073545231.1
NW_027395545.1	229822	230566	XP_073545232.1
NW_027395545.1	230980	235589	XP_073545233.1
NW_027395545.1	236301	237466	XP_073545234.1
NW_027395545.1	237917	238965	XP_073545235.1
NW_027395545.1	239909	244680	XP_073545236.1
NW_027395545.1	245153	247194	XP_073545237.1
NW_027395545.1	247529	249044	XP_073545238.1
NW_027395545.1	251313	251781	XP_073545240.1
NW_027395545.1	251313	252814	XP_073545239.1
NW_027395545.1	253025	253813	XP_073545241.1
NW_027395545.1	253878	256129	XP_073545242.1
NW_027395545.1	256431	257102	XP_073545243.1
NW_027395545.1	257428	259353	XP_073545244.1
NW_027395545.1	259828	263049	XP_073545245.1
NW_027395545.1	263399	264583	XP_073545246.1
NW_027395545.1	264583	265058	XP_073545247.1
NW_027395545.1	265026	268024	XP_073545248.1
NW_027395545.1	269766	272619	XP_073545249.1
NW_027395545.1	272866	274366	XP_073545250.1
NW_027395545.1	274512	277663	XP_073545251.1
NW_027395545.1	277920	280932	XP_073545252.1
NW_027395545.1	281447	283783	XP_073545253.1
NW_027395545.1	286044	286786	XP_073545254.1
NW_027395545.1	287421	288415	XP_073545255.1
NW_027395545.1	290577	292054	XP_073545256.1
NW_027395545.1	292238	294887	XP_073545257.1
NW_027395545.1	296180	300487	XP_073545258.1
NW_027395545.1	300873	301702	XP_073545259.1
NW_027395545.1	303224	303669	XP_073545260.1
NW_027395545.1	304395	307188	XP_073545261.1
NW_027395545.1	307835	310337	XP_073545262.1
NW_027395545.1	310324	311589	XP_073545263.1
NW_027395545.1	312131	314857	XP_073545264.1
NW_027395545.1	318819	319782	XP_073545265.1
NW_027395546.1	1899	3720	XP_073545026.1
NW_027395546.1	4022	5807	XP_073545027.1
NW_027395546.1	6478	8343	XP_073545028.1
NW_027395546.1	10816	15623	XP_073545029.1
NW_027395546.1	15899	17407	XP_073545030.1
NW_027395546.1	17996	19058	XP_073545031.1
NW_027395546.1	20364	21523	XP_073545032.1
NW_027395546.1	24660	26569	XP_073545033.1
NW_027395546.1	27180	29016	XP_073545034.1
NW_027395546.1	30776	32613	XP_073545035.1
NW_027395546.1	33196	34544	XP_073545036.1
NW_027395546.1	35851	38125	XP_073545037.1
NW_027395546.1	39987	40437	XP_073545038.1
NW_027395546.1	42185	44408	XP_073545039.1
NW_027395546.1	45490	47716	XP_073545040.1
NW_027395546.1	48586	49263	XP_073545041.1
NW_027395546.1	49264	51274	XP_073545042.1
NW_027395546.1	54295	55697	XP_073545043.1
NW_027395546.1	58232	61469	XP_073545044.1
NW_027395546.1	62287	64233	XP_073545045.1
NW_027395546.1	65159	67693	XP_073545046.1
NW_027395546.1	69133	70111	XP_073545047.1
NW_027395546.1	70864	71361	XP_073545048.1
NW_027395546.1	72446	73537	XP_073545049.1
NW_027395546.1	74029	74446	XP_073545050.1
NW_027395546.1	74029	75640	XP_073545051.1
NW_027395546.1	75434	77774	XP_073545052.1
NW_027395546.1	78822	80854	XP_073545053.1
NW_027395546.1	81265	81643	XP_073545054.1
NW_027395546.1	81964	82822	XP_073545055.1
NW_027395546.1	84876	89810	XP_073545056.1
NW_027395546.1	92317	93946	XP_073545057.1
NW_027395546.1	94044	94499	XP_073545058.1
NW_027395546.1	94535	95758	XP_073545059.1
NW_027395546.1	96061	97102	XP_073545060.1
NW_027395546.1	97242	100355	XP_073545061.1
NW_027395546.1	101164	104258	XP_073545062.1
NW_027395546.1	104754	107462	XP_073545063.1
NW_027395546.1	107818	109483	XP_073545064.1
NW_027395546.1	110422	112660	XP_073545065.1
NW_027395546.1	112586	115114	XP_073545066.1
NW_027395546.1	116353	117657	XP_073545067.1
NW_027395546.1	118214	119300	XP_073545068.1
NW_027395546.1	120212	121636	XP_073545069.1
NW_027395546.1	123407	124588	XP_073545070.1
NW_027395546.1	125107	127249	XP_073545071.1
NW_027395546.1	128190	129931	XP_073545072.1
NW_027395546.1	130098	135731	XP_073545073.1
NW_027395546.1	135723	137463	XP_073545074.1
NW_027395546.1	139297	143491	XP_073545075.1
NW_027395546.1	143478	145045	XP_073545076.1
NW_027395546.1	145394	146539	XP_073545077.1
NW_027395546.1	146528	148059	XP_073545078.1
NW_027395546.1	148933	150630	XP_073545079.1
NW_027395546.1	150814	151804	XP_073545080.1
NW_027395546.1	151926	154338	XP_073545081.1
NW_027395546.1	153581	155901	XP_073545082.1
NW_027395546.1	156191	156937	XP_073545083.1
NW_027395546.1	157636	159063	XP_073545084.1
NW_027395546.1	159055	161035	XP_073545085.1
NW_027395546.1	161129	163138	XP_073545086.1
NW_027395546.1	163338	165747	XP_073545087.1
NW_027395546.1	164988	165762	XP_073545088.1
NW_027395546.1	165725	167497	XP_073545089.1
NW_027395546.1	168434	168699	XP_073545090.1
NW_027395546.1	169245	170694	XP_073545091.1
NW_027395546.1	170922	173767	XP_073545092.1
NW_027395546.1	173767	175682	XP_073545093.1
NW_027395546.1	176463	177898	XP_073545094.1
NW_027395546.1	178091	179150	XP_073545095.1
NW_027395546.1	179341	179781	XP_073545096.1
NW_027395546.1	179739	184893	XP_073545097.1
NW_027395546.1	185919	187171	XP_073545098.1
NW_027395546.1	188112	189814	XP_073545099.1
NW_027395546.1	189834	192698	XP_073545100.1
NW_027395546.1	192851	194232	XP_073545101.1
NW_027395546.1	194420	196799	XP_073545102.1
NW_027395546.1	196664	200113	XP_073545103.1
NW_027395546.1	200078	201896	XP_073545104.1
NW_027395546.1	203281	206706	XP_073545105.1
NW_027395546.1	208234	209312	XP_073545106.1
NW_027395546.1	210965	212976	XP_073545107.1
NW_027395546.1	212897	213475	XP_073545108.1
NW_027395546.1	214068	215865	XP_073545109.1
NW_027395546.1	218035	221061	XP_073545110.1
NW_027395546.1	221140	222912	XP_073545111.1
NW_027395546.1	222932	224229	XP_073545112.1
NW_027395546.1	224207	228078	XP_073545113.1
NW_027395546.1	229709	231232	XP_073545114.1
NW_027395546.1	232339	233925	XP_073545115.1
NW_027395546.1	234094	234501	XP_073545116.1
NW_027395546.1	234094	235151	XP_073545117.1
NW_027395546.1	236906	242867	XP_073545118.1
NW_027395546.1	243357	244816	XP_073545119.1
NW_027395546.1	245187	246767	XP_073545120.1
NW_027395546.1	248389	249203	XP_073545121.1
NW_027395546.1	249949	251961	XP_073545122.1
NW_027395546.1	252151	254452	XP_073545123.1
NW_027395546.1	255050	260935	XP_073545124.1
NW_027395546.1	268350	269112	XP_073545125.1
NW_027395546.1	271334	273521	XP_073545126.1
NW_027395546.1	279189	280929	XP_073545127.1
NW_027395546.1	282510	283851	XP_073545128.1
NW_027395546.1	283851	284311	XP_073545129.1
NW_027395546.1	284311	285761	XP_073545130.1
NW_027395546.1	286621	293289	XP_073545131.1
NW_027395546.1	293676	297284	XP_073545132.1
NW_027395546.1	297316	298923	XP_073545133.1
NW_027395546.1	298640	299656	XP_073545134.1
NW_027395546.1	299743	301317	XP_073545135.1
NW_027395546.1	301619	302188	XP_073545136.1
NW_027395546.1	302286	304173	XP_073545137.1
NW_027395546.1	304349	306180	XP_073545138.1
NW_027395546.1	306647	307521	XP_073545139.1
NW_027395546.1	307717	309861	XP_073545140.1
NW_027395546.1	310032	311782	XP_073545141.1
NW_027395546.1	312700	314288	XP_073545142.1
NW_027395546.1	313943	315744	XP_073545143.1
NW_027395547.1	100	3385	XP_073544919.1
NW_027395547.1	3470	4881	XP_073544920.1
NW_027395547.1	10489	10902	XP_073544921.1
NW_027395547.1	10877	11908	XP_073544922.1
NW_027395547.1	12495	13564	XP_073544923.1
NW_027395547.1	14220	15900	XP_073544924.1
NW_027395547.1	16216	18159	XP_073544925.1
NW_027395547.1	17796	18994	XP_073544926.1
NW_027395547.1	19125	20174	XP_073544927.1
NW_027395547.1	21035	22573	XP_073544928.1
NW_027395547.1	22625	24520	XP_073544929.1
NW_027395547.1	25237	25955	XP_073544930.1
NW_027395547.1	26169	27068	XP_073544931.1
NW_027395547.1	27486	30291	XP_073544932.1
NW_027395547.1	31358	33141	XP_073544933.1
NW_027395547.1	36259	39324	XP_073544934.1
NW_027395547.1	39479	40254	XP_073544935.1
NW_027395547.1	40164	41799	XP_073544936.1
NW_027395547.1	42117	43725	XP_073544937.1
NW_027395547.1	43902	45612	XP_073544938.1
NW_027395547.1	46027	48439	XP_073544939.1
NW_027395547.1	48638	50304	XP_073544940.1
NW_027395547.1	50615	54509	XP_073544941.1
NW_027395547.1	56159	59453	XP_073544942.1
NW_027395547.1	59880	63279	XP_073544943.1
NW_027395547.1	63883	65933	XP_073544944.1
NW_027395547.1	65733	68681	XP_073544945.1
NW_027395547.1	68795	69967	XP_073544946.1
NW_027395547.1	71437	71947	XP_073544947.1
NW_027395547.1	74421	76031	XP_073544948.1
NW_027395547.1	77388	79572	XP_073544949.1
NW_027395547.1	79699	83258	XP_073544950.1
NW_027395547.1	84682	87142	XP_073544951.1
NW_027395547.1	87543	90252	XP_073544952.1
NW_027395547.1	90491	96034	XP_073544953.1
NW_027395547.1	96481	97966	XP_073544954.1
NW_027395547.1	98077	99485	XP_073544955.1
NW_027395547.1	99382	102298	XP_073544956.1
NW_027395547.1	102962	104054	XP_073544957.1
NW_027395547.1	104266	105545	XP_073544958.1
NW_027395547.1	106021	111337	XP_073544959.1
NW_027395547.1	111663	124798	XP_073544960.1
NW_027395547.1	126092	127141	XP_073544961.1
NW_027395547.1	127982	128693	XP_073544962.1
NW_027395547.1	128958	130798	XP_073544963.1
NW_027395547.1	130940	132132	XP_073544964.1
NW_027395547.1	133777	142119	XP_073544965.1
NW_027395547.1	142368	145185	XP_073544966.1
NW_027395547.1	144842	149988	XP_073544967.1
NW_027395547.1	150213	150940	XP_073544968.1
NW_027395547.1	151120	156655	XP_073544969.1
NW_027395547.1	156655	159953	XP_073544970.1
NW_027395547.1	160077	161423	XP_073544971.1
NW_027395547.1	161593	166802	XP_073544972.1
NW_027395547.1	167101	168846	XP_073544973.1
NW_027395547.1	169668	173474	XP_073544974.1
NW_027395547.1	173638	174659	XP_073544975.1
NW_027395547.1	174802	177234	XP_073544976.1
NW_027395547.1	177597	178067	XP_073544977.1
NW_027395547.1	178221	180439	XP_073544978.1
NW_027395547.1	180829	182837	XP_073544979.1
NW_027395547.1	183131	186926	XP_073544980.1
NW_027395547.1	188331	190196	XP_073544981.1
NW_027395547.1	191833	194210	XP_073544982.1
NW_027395547.1	194334	198193	XP_073544983.1
NW_027395547.1	198518	200656	XP_073544984.1
NW_027395547.1	201635	205342	XP_073544985.1
NW_027395547.1	205264	208507	XP_073544986.1
NW_027395547.1	208711	211461	XP_073544987.1
NW_027395547.1	212640	214476	XP_073544988.1
NW_027395547.1	215866	218342	XP_073544989.1
NW_027395547.1	220659	222709	XP_073544990.1
NW_027395547.1	222677	223810	XP_073544991.1
NW_027395547.1	223821	225244	XP_073544992.1
NW_027395547.1	225233	227294	XP_073544993.1
NW_027395547.1	227799	229219	XP_073544994.1
NW_027395547.1	232152	234123	XP_073544995.1
NW_027395547.1	235300	238548	XP_073544996.1
NW_027395547.1	238585	240253	XP_073544997.1
NW_027395547.1	240271	242297	XP_073544998.1
NW_027395547.1	242530	244034	XP_073544999.1
NW_027395547.1	244453	246072	XP_073545000.1
NW_027395547.1	247418	249547	XP_073545001.1
NW_027395547.1	253549	256183	XP_073545002.1
NW_027395547.1	256171	258151	XP_073545003.1
NW_027395547.1	260210	260510	XP_073545004.1
NW_027395547.1	261274	262753	XP_073545005.1
NW_027395547.1	262891	263246	XP_073545006.1
NW_027395547.1	263472	264951	XP_073545007.1
NW_027395547.1	264951	267165	XP_073545008.1
NW_027395547.1	267418	268689	XP_073545009.1
NW_027395547.1	269212	272672	XP_073545010.1
NW_027395547.1	273215	274180	XP_073545011.1
NW_027395547.1	274224	277620	XP_073545012.1
NW_027395547.1	277764	278263	XP_073545013.1
NW_027395547.1	278586	280425	XP_073545014.1
NW_027395547.1	281664	283267	XP_073545015.1
NW_027395547.1	283483	284927	XP_073545016.1
NW_027395547.1	284995	286597	XP_073545017.1
NW_027395547.1	287724	289014	XP_073545018.1
NW_027395547.1	291128	292465	XP_073545019.1
NW_027395547.1	293805	296887	XP_073545020.1
NW_027395547.1	297737	299745	XP_073545021.1
NW_027395547.1	300024	302489	XP_073545022.1
NW_027395547.1	302621	303998	XP_073545023.1
NW_027395547.1	303931	305034	XP_073545024.1
NW_027395547.1	305097	308338	XP_073545025.1
NW_027395548.1	1	1360	XP_073544817.1
NW_027395548.1	1441	4678	XP_073544818.1
NW_027395548.1	5060	11065	XP_073544819.1
NW_027395548.1	11216	13057	XP_073544820.1
NW_027395548.1	13303	14254	XP_073544821.1
NW_027395548.1	15112	16765	XP_073544822.1
NW_027395548.1	17962	19553	XP_073544823.1
NW_027395548.1	21028	22773	XP_073544824.1
NW_027395548.1	22942	23469	XP_073544825.1
NW_027395548.1	24039	25831	XP_073544826.1
NW_027395548.1	31230	32622	XP_073544827.1
NW_027395548.1	34385	36169	XP_073544828.1
NW_027395548.1	36563	37133	XP_073544829.1
NW_027395548.1	37516	41381	XP_073544830.1
NW_027395548.1	41723	44302	XP_073544831.1
NW_027395548.1	45119	46525	XP_073544832.1
NW_027395548.1	47500	49499	XP_073544833.1
NW_027395548.1	50595	52340	XP_073544834.1
NW_027395548.1	52989	55198	XP_073544835.1
NW_027395548.1	55316	58101	XP_073544836.1
NW_027395548.1	58481	64634	XP_073544837.1
NW_027395548.1	65298	68998	XP_073544838.1
NW_027395548.1	69328	70811	XP_073544839.1
NW_027395548.1	70946	71856	XP_073544840.1
NW_027395548.1	71917	73815	XP_073544841.1
NW_027395548.1	74159	81231	XP_073544842.1
NW_027395548.1	81625	83170	XP_073544843.1
NW_027395548.1	83282	85166	XP_073544844.1
NW_027395548.1	85167	87151	XP_073544845.1
NW_027395548.1	87750	90543	XP_073544846.1
NW_027395548.1	90724	92564	XP_073544847.1
NW_027395548.1	93646	95630	XP_073544848.1
NW_027395548.1	95630	97819	XP_073544849.1
NW_027395548.1	99104	102146	XP_073544850.1
NW_027395548.1	103371	103721	XP_073544851.1
NW_027395548.1	104182	107685	XP_073544852.1
NW_027395548.1	107803	109001	XP_073544853.1
NW_027395548.1	109128	111187	XP_073544854.1
NW_027395548.1	111301	112813	XP_073544855.1
NW_027395548.1	112678	115145	XP_073544856.1
NW_027395548.1	115266	117409	XP_073544857.1
NW_027395548.1	118432	120415	XP_073544858.1
NW_027395548.1	120744	121344	XP_073544859.1
NW_027395548.1	122705	124012	XP_073544860.1
NW_027395548.1	124812	127389	XP_073544861.1
NW_027395548.1	127582	129740	XP_073544862.1
NW_027395548.1	130554	134304	XP_073544863.1
NW_027395548.1	137448	138800	XP_073544864.1
NW_027395548.1	139063	142422	XP_073544865.1
NW_027395548.1	143265	145410	XP_073544866.1
NW_027395548.1	145003	145847	XP_073544867.1
NW_027395548.1	145691	153302	XP_073544868.1
NW_027395548.1	154949	156589	XP_073544869.1
NW_027395548.1	157166	159267	XP_073544870.1
NW_027395548.1	159744	162477	XP_073544871.1
NW_027395548.1	162515	164352	XP_073544872.1
NW_027395548.1	164709	166939	XP_073544873.1
NW_027395548.1	167044	168566	XP_073544874.1
NW_027395548.1	169688	172039	XP_073544875.1
NW_027395548.1	174362	178971	XP_073544876.1
NW_027395548.1	179483	181038	XP_073544877.1
NW_027395548.1	182566	183462	XP_073544878.1
NW_027395548.1	184080	185748	XP_073544879.1
NW_027395548.1	186081	187350	XP_073544880.1
NW_027395548.1	187770	189566	XP_073544881.1
NW_027395548.1	189816	192550	XP_073544882.1
NW_027395548.1	192520	193531	XP_073544883.1
NW_027395548.1	194120	196995	XP_073544884.1
NW_027395548.1	197579	199710	XP_073544885.1
NW_027395548.1	199682	202905	XP_073544886.1
NW_027395548.1	205497	206441	XP_073544887.1
NW_027395548.1	206442	209577	XP_073544888.1
NW_027395548.1	209724	211833	XP_073544889.1
NW_027395548.1	213031	213927	XP_073544890.1
NW_027395548.1	213686	214666	XP_073544891.1
NW_027395548.1	214488	215083	XP_073544892.1
NW_027395548.1	217392	219232	XP_073544893.1
NW_027395548.1	219362	220988	XP_073544894.1
NW_027395548.1	221100	222449	XP_073544895.1
NW_027395548.1	223966	231515	XP_073544896.1
NW_027395548.1	234615	238039	XP_073544897.1
NW_027395548.1	240835	242737	XP_073544898.1
NW_027395548.1	242801	245436	XP_073544899.1
NW_027395548.1	245646	246994	XP_073544900.1
NW_027395548.1	247712	249238	XP_073544901.1
NW_027395548.1	249349	250285	XP_073544902.1
NW_027395548.1	252979	254514	XP_073544903.1
NW_027395548.1	254560	256519	XP_073544904.1
NW_027395548.1	257270	259116	XP_073544905.1
NW_027395548.1	259559	260677	XP_073544906.1
NW_027395548.1	263512	264667	XP_073544907.1
NW_027395548.1	265545	267288	XP_073544908.1
NW_027395548.1	267525	272367	XP_073544909.1
NW_027395548.1	272451	273594	XP_073544910.1
NW_027395548.1	273527	275646	XP_073544911.1
NW_027395548.1	275671	279229	XP_073544912.1
NW_027395548.1	279183	280686	XP_073544913.1
NW_027395548.1	281176	282400	XP_073544914.1
NW_027395548.1	282329	283003	XP_073544915.1
NW_027395548.1	283300	284938	XP_073544916.1
NW_027395548.1	287098	288458	XP_073544917.1
NW_027395548.1	288728	290939	XP_073544918.1
NW_027395549.1	40	1711	XP_073544699.1
NW_027395549.1	1712	2148	XP_073544701.1
NW_027395549.1	1712	4485	XP_073544700.1
NW_027395549.1	4680	7680	XP_073544702.1
NW_027395549.1	9068	9511	XP_073544703.1
NW_027395549.1	10014	10784	XP_073544704.1
NW_027395549.1	11760	13091	XP_073544705.1
NW_027395549.1	13460	14782	XP_073544706.1
NW_027395549.1	15023	17856	XP_073544707.1
NW_027395549.1	18702	20466	XP_073544708.1
NW_027395549.1	20642	24082	XP_073544709.1
NW_027395549.1	24043	26334	XP_073544710.1
NW_027395549.1	26335	27694	XP_073544711.1
NW_027395549.1	27523	29959	XP_073544712.1
NW_027395549.1	30086	35335	XP_073544713.1
NW_027395549.1	35466	37568	XP_073544714.1
NW_027395549.1	45093	47553	XP_073544715.1
NW_027395549.1	47657	48967	XP_073544716.1
NW_027395549.1	48968	50562	XP_073544717.1
NW_027395549.1	50300	51183	XP_073544718.1
NW_027395549.1	51192	51812	XP_073544719.1
NW_027395549.1	52208	53903	XP_073544720.1
NW_027395549.1	56907	59187	XP_073544721.1
NW_027395549.1	59387	60725	XP_073544722.1
NW_027395549.1	61110	64992	XP_073544723.1
NW_027395549.1	66505	67502	XP_073544724.1
NW_027395549.1	68044	70978	XP_073544725.1
NW_027395549.1	71416	72273	XP_073544726.1
NW_027395549.1	72474	75077	XP_073544727.1
NW_027395549.1	75736	76819	XP_073544728.1
NW_027395549.1	76731	77143	XP_073544729.1
NW_027395549.1	77597	85072	XP_073544730.1
NW_027395549.1	85297	85968	XP_073544731.1
NW_027395549.1	86689	88296	XP_073544732.1
NW_027395549.1	91270	93334	XP_073544733.1
NW_027395549.1	95300	96216	XP_073544734.1
NW_027395549.1	96380	96977	XP_073544735.1
NW_027395549.1	97030	98952	XP_073544736.1
NW_027395549.1	99742	102324	XP_073544737.1
NW_027395549.1	103130	105368	XP_073544738.1
NW_027395549.1	105534	106470	XP_073544739.1
NW_027395549.1	107214	110520	XP_073544740.1
NW_027395549.1	110821	111864	XP_073544741.1
NW_027395549.1	111865	113087	XP_073544742.1
NW_027395549.1	113952	115514	XP_073544743.1
NW_027395549.1	115520	117213	XP_073544744.1
NW_027395549.1	117717	119718	XP_073544745.1
NW_027395549.1	121166	123283	XP_073544746.1
NW_027395549.1	124259	125417	XP_073544747.1
NW_027395549.1	125929	127964	XP_073544748.1
NW_027395549.1	128783	130310	XP_073544749.1
NW_027395549.1	130652	132434	XP_073544750.1
NW_027395549.1	132601	134493	XP_073544751.1
NW_027395549.1	134493	136536	XP_073544752.1
NW_027395549.1	136936	139566	XP_073544753.1
NW_027395549.1	140749	141757	XP_073544754.1
NW_027395549.1	142211	144516	XP_073544755.1
NW_027395549.1	147727	148823	XP_073544756.1
NW_027395549.1	148991	150188	XP_073544757.1
NW_027395549.1	151028	152820	XP_073544758.1
NW_027395549.1	153406	154178	XP_073544759.1
NW_027395549.1	154336	155320	XP_073544760.1
NW_027395549.1	155646	157337	XP_073544761.1
NW_027395549.1	157372	157850	XP_073544762.1
NW_027395549.1	158098	160259	XP_073544763.1
NW_027395549.1	160301	162555	XP_073544764.1
NW_027395549.1	162657	163537	XP_073544765.1
NW_027395549.1	165573	165930	XP_073544766.1
NW_027395549.1	166105	167464	XP_073544767.1
NW_027395549.1	167464	171322	XP_073544768.1
NW_027395549.1	171690	178686	XP_073544769.1
NW_027395549.1	179638	181745	XP_073544770.1
NW_027395549.1	182634	183699	XP_073544771.1
NW_027395549.1	184944	186478	XP_073544772.1
NW_027395549.1	187270	189789	XP_073544773.1
NW_027395549.1	190621	191923	XP_073544774.1
NW_027395549.1	192854	194192	XP_073544775.1
NW_027395549.1	194819	195437	XP_073544776.1
NW_027395549.1	195807	197307	XP_073544777.1
NW_027395549.1	199658	201185	XP_073544778.1
NW_027395549.1	201519	201855	XP_073544779.1
NW_027395549.1	202275	203836	XP_073544780.1
NW_027395549.1	204341	205697	XP_073544781.1
NW_027395549.1	208141	210131	XP_073544782.1
NW_027395549.1	210327	210840	XP_073544783.1
NW_027395549.1	212746	215469	XP_073544784.1
NW_027395549.1	215679	218468	XP_073544785.1
NW_027395549.1	219752	220990	XP_073544786.1
NW_027395549.1	220987	221669	XP_073544787.1
NW_027395549.1	222343	224295	XP_073544788.1
NW_027395549.1	225658	227001	XP_073544789.1
NW_027395549.1	227001	227686	XP_073544790.1
NW_027395549.1	227823	229325	XP_073544791.1
NW_027395549.1	230146	232686	XP_073544792.1
NW_027395549.1	233116	235680	XP_073544793.1
NW_027395549.1	236449	238108	XP_073544794.1
NW_027395549.1	238424	239576	XP_073544795.1
NW_027395549.1	240451	243017	XP_073544796.1
NW_027395549.1	243543	245117	XP_073544797.1
NW_027395549.1	245617	247753	XP_073544798.1
NW_027395549.1	248408	248667	XP_073544799.1
NW_027395549.1	248684	249144	XP_073544800.1
NW_027395549.1	249847	250378	XP_073544801.1
NW_027395549.1	250636	251580	XP_073544802.1
NW_027395549.1	251554	252627	XP_073544803.1
NW_027395549.1	254599	255485	XP_073544804.1
NW_027395549.1	257621	259459	XP_073544805.1
NW_027395549.1	259458	262237	XP_073544806.1
NW_027395549.1	262238	263553	XP_073544807.1
NW_027395549.1	265259	270316	XP_073544808.1
NW_027395549.1	270932	276866	XP_073544809.1
NW_027395549.1	276979	278189	XP_073544810.1
NW_027395549.1	278555	280303	XP_073544811.1
NW_027395549.1	280752	282445	XP_073544812.1
NW_027395549.1	283342	284897	XP_073544813.1
NW_027395549.1	284951	286015	XP_073544814.1
NW_027395549.1	286044	287333	XP_073544815.1
NW_027395549.1	287780	289869	XP_073544816.1
NW_027395550.1	229	948	XP_073544587.1
NW_027395550.1	1463	3081	XP_073544588.1
NW_027395550.1	3140	5193	XP_073544589.1
NW_027395550.1	5193	5641	XP_073544590.1
NW_027395550.1	6103	7595	XP_073544591.1
NW_027395550.1	11632	13524	XP_073544592.1
NW_027395550.1	14784	16760	XP_073544593.1
NW_027395550.1	16814	18027	XP_073544594.1
NW_027395550.1	18779	20125	XP_073544595.1
NW_027395550.1	22919	24243	XP_073544596.1
NW_027395550.1	25721	28910	XP_073544597.1
NW_027395550.1	30535	31889	XP_073544598.1
NW_027395550.1	32033	33437	XP_073544599.1
NW_027395550.1	33949	36162	XP_073544600.1
NW_027395550.1	36301	38678	XP_073544601.1
NW_027395550.1	38916	41205	XP_073544602.1
NW_027395550.1	41830	44078	XP_073544603.1
NW_027395550.1	44178	46526	XP_073544604.1
NW_027395550.1	46980	50183	XP_073544605.1
NW_027395550.1	50559	52300	XP_073544606.1
NW_027395550.1	51628	53393	XP_073544607.1
NW_027395550.1	54061	54312	XP_073544608.1
NW_027395550.1	54332	55798	XP_073544609.1
NW_027395550.1	56537	57885	XP_073544610.1
NW_027395550.1	58233	59697	XP_073544611.1
NW_027395550.1	61016	63113	XP_073544612.1
NW_027395550.1	62145	64749	XP_073544613.1
NW_027395550.1	65532	66975	XP_073544614.1
NW_027395550.1	67484	69500	XP_073544615.1
NW_027395550.1	70036	72263	XP_073544616.1
NW_027395550.1	72914	74975	XP_073544617.1
NW_027395550.1	75381	77173	XP_073544618.1
NW_027395550.1	77730	78935	XP_073544619.1
NW_027395550.1	79371	80778	XP_073544620.1
NW_027395550.1	81149	82365	XP_073544621.1
NW_027395550.1	82816	83778	XP_073544622.1
NW_027395550.1	84645	85685	XP_073544623.1
NW_027395550.1	86073	87154	XP_073544624.1
NW_027395550.1	87679	89740	XP_073544625.1
NW_027395550.1	89608	92816	XP_073544626.1
NW_027395550.1	93701	95313	XP_073544627.1
NW_027395550.1	95427	96525	XP_073544628.1
NW_027395550.1	96943	99969	XP_073544629.1
NW_027395550.1	101070	104130	XP_073544630.1
NW_027395550.1	105715	109513	XP_073544631.1
NW_027395550.1	110070	111108	XP_073544632.1
NW_027395550.1	111125	112908	XP_073544633.1
NW_027395550.1	113080	113710	XP_073544634.1
NW_027395550.1	113706	114928	XP_073544635.1
NW_027395550.1	116225	118060	XP_073544636.1
NW_027395550.1	118273	120442	XP_073544637.1
NW_027395550.1	120789	121437	XP_073544638.1
NW_027395550.1	122148	124274	XP_073544639.1
NW_027395550.1	124261	126368	XP_073544640.1
NW_027395550.1	126696	129946	XP_073544641.1
NW_027395550.1	130384	132192	XP_073544642.1
NW_027395550.1	132547	134294	XP_073544643.1
NW_027395550.1	136737	138966	XP_073544644.1
NW_027395550.1	139213	141709	XP_073544645.1
NW_027395550.1	142564	143836	XP_073544646.1
NW_027395550.1	144114	145851	XP_073544647.1
NW_027395550.1	145706	146901	XP_073544648.1
NW_027395550.1	148485	150283	XP_073544649.1
NW_027395550.1	150448	153059	XP_073544650.1
NW_027395550.1	153229	154594	XP_073544651.1
NW_027395550.1	154406	155643	XP_073544652.1
NW_027395550.1	157040	158779	XP_073544653.1
NW_027395550.1	158976	160560	XP_073544654.1
NW_027395550.1	161369	162954	XP_073544655.1
NW_027395550.1	163031	163690	XP_073544656.1
NW_027395550.1	163690	165114	XP_073544657.1
NW_027395550.1	165579	167164	XP_073544658.1
NW_027395550.1	167717	169079	XP_073544659.1
NW_027395550.1	169210	170395	XP_073544660.1
NW_027395550.1	171045	173731	XP_073544661.1
NW_027395550.1	173821	174604	XP_073544662.1
NW_027395550.1	174495	175540	XP_073544663.1
NW_027395550.1	175688	177214	XP_073544664.1
NW_027395550.1	178292	179131	XP_073544665.1
NW_027395550.1	179305	180415	XP_073544666.1
NW_027395550.1	180478	182527	XP_073544667.1
NW_027395550.1	184538	186172	XP_073544668.1
NW_027395550.1	186503	186922	XP_073544669.1
NW_027395550.1	187120	189302	XP_073544670.1
NW_027395550.1	189837	191759	XP_073544671.1
NW_027395550.1	194856	195386	XP_073544672.1
NW_027395550.1	195090	197332	XP_073544673.1
NW_027395550.1	198545	201261	XP_073544674.1
NW_027395550.1	201329	203246	XP_073544675.1
NW_027395550.1	203478	205026	XP_073544676.1
NW_027395550.1	205500	207962	XP_073544677.1
NW_027395550.1	208447	209271	XP_073544678.1
NW_027395550.1	209440	210130	XP_073544679.1
NW_027395550.1	212886	214484	XP_073544680.1
NW_027395550.1	216275	218043	XP_073544681.1
NW_027395550.1	218770	219951	XP_073544682.1
NW_027395550.1	220132	222125	XP_073544683.1
NW_027395550.1	223333	224492	XP_073544684.1
NW_027395550.1	225234	226805	XP_073544685.1
NW_027395550.1	227236	228260	XP_073544686.1
NW_027395550.1	228378	229756	XP_073544687.1
NW_027395550.1	231121	233481	XP_073544688.1
NW_027395550.1	233420	234260	XP_073544689.1
NW_027395550.1	237000	238656	XP_073544690.1
NW_027395550.1	239042	240067	XP_073544691.1
NW_027395550.1	240440	241507	XP_073544692.1
NW_027395550.1	243025	245865	XP_073544693.1
NW_027395550.1	245969	247340	XP_073544694.1
NW_027395550.1	249278	251845	XP_073544695.1
NW_027395550.1	252303	252795	XP_073544696.1
NW_027395550.1	254426	256316	XP_073544697.1
NW_027395550.1	256396	259790	XP_073544698.1
NW_027395551.1	2150	5954	XP_073544503.1
NW_027395551.1	8546	9447	XP_073544504.1
NW_027395551.1	10264	11329	XP_073544505.1
NW_027395551.1	12680	14309	XP_073544506.1
NW_027395551.1	14337	16064	XP_073544507.1
NW_027395551.1	16066	17133	XP_073544508.1
NW_027395551.1	17144	17699	XP_073544509.1
NW_027395551.1	18934	21201	XP_073544510.1
NW_027395551.1	21554	23816	XP_073544511.1
NW_027395551.1	23602	25970	XP_073544512.1
NW_027395551.1	26160	27336	XP_073544513.1
NW_027395551.1	27689	29721	XP_073544514.1
NW_027395551.1	30735	32208	XP_073544515.1
NW_027395551.1	32266	33734	XP_073544516.1
NW_027395551.1	33674	34359	XP_073544517.1
NW_027395551.1	35126	36915	XP_073544518.1
NW_027395551.1	37057	38697	XP_073544519.1
NW_027395551.1	39001	39534	XP_073544520.1
NW_027395551.1	40007	42187	XP_073544521.1
NW_027395551.1	43784	45787	XP_073544522.1
NW_027395551.1	45977	48624	XP_073544523.1
NW_027395551.1	50132	50649	XP_073544524.1
NW_027395551.1	50677	51146	XP_073544525.1
NW_027395551.1	51146	54631	XP_073544526.1
NW_027395551.1	54615	55394	XP_073544527.1
NW_027395551.1	55422	56642	XP_073544528.1
NW_027395551.1	59928	61117	XP_073544529.1
NW_027395551.1	61778	63101	XP_073544530.1
NW_027395551.1	63875	65232	XP_073544531.1
NW_027395551.1	65516	67603	XP_073544532.1
NW_027395551.1	68309	69395	XP_073544533.1
NW_027395551.1	69849	71654	XP_073544534.1
NW_027395551.1	72685	74252	XP_073544535.1
NW_027395551.1	75224	77377	XP_073544536.1
NW_027395551.1	78239	88070	XP_073544537.1
NW_027395551.1	88676	89323	XP_073544538.1
NW_027395551.1	90251	91640	XP_073544539.1
NW_027395551.1	92375	93686	XP_073544540.1
NW_027395551.1	96152	99269	XP_073544541.1
NW_027395551.1	100009	103519	XP_073544542.1
NW_027395551.1	103793	109603	XP_073544543.1
NW_027395551.1	114568	120040	XP_073544544.1
NW_027395551.1	120524	121972	XP_073544545.1
NW_027395551.1	122468	125959	XP_073544546.1
NW_027395551.1	128194	129218	XP_073544547.1
NW_027395551.1	129856	131874	XP_073544548.1
NW_027395551.1	132793	134971	XP_073544549.1
NW_027395551.1	135129	136707	XP_073544550.1
NW_027395551.1	137528	141177	XP_073544551.1
NW_027395551.1	141284	149926	XP_073544552.1
NW_027395551.1	150033	153755	XP_073544553.1
NW_027395551.1	156234	157071	XP_073544554.1
NW_027395551.1	157574	158446	XP_073544555.1
NW_027395551.1	163270	165862	XP_073544556.1
NW_027395551.1	166366	167431	XP_073544557.1
NW_027395551.1	167613	169189	XP_073544558.1
NW_027395551.1	169211	171006	XP_073544559.1
NW_027395551.1	171060	173009	XP_073544560.1
NW_027395551.1	174257	176360	XP_073544561.1
NW_027395551.1	176538	177347	XP_073544562.1
NW_027395551.1	177482	179366	XP_073544563.1
NW_027395551.1	179733	181921	XP_073544564.1
NW_027395551.1	182062	182880	XP_073544565.1
NW_027395551.1	182617	183525	XP_073544566.1
NW_027395551.1	183595	184932	XP_073544567.1
NW_027395551.1	185293	185515	XP_073544568.1
NW_027395551.1	185841	187627	XP_073544569.1
NW_027395551.1	189047	189510	XP_073544570.1
NW_027395551.1	189448	192498	XP_073544571.1
NW_027395551.1	193422	195274	XP_073544572.1
NW_027395551.1	195710	196742	XP_073544573.1
NW_027395551.1	198556	199557	XP_073544574.1
NW_027395551.1	201043	201574	XP_073544575.1
NW_027395551.1	213397	215622	XP_073544576.1
NW_027395551.1	217027	217447	XP_073544577.1
NW_027395551.1	218318	218693	XP_073544578.1
NW_027395551.1	219067	219782	XP_073544579.1
NW_027395551.1	219761	221295	XP_073544580.1
NW_027395551.1	222087	223990	XP_073544581.1
NW_027395551.1	224518	224942	XP_073544582.1
NW_027395551.1	225348	225774	XP_073544583.1
NW_027395551.1	225822	226694	XP_073544584.1
NW_027395551.1	226620	227723	XP_073544585.1
NW_027395551.1	228603	230229	XP_073544586.1
NW_027395552.1	25	1406	XP_073544409.1
NW_027395552.1	4525	5772	XP_073544410.1
NW_027395552.1	5326	5716	XP_073544411.1
NW_027395552.1	7189	10454	XP_073544412.1
NW_027395552.1	10532	11323	XP_073544413.1
NW_027395552.1	11637	12885	XP_073544414.1
NW_027395552.1	15420	19791	XP_073544415.1
NW_027395552.1	19806	21665	XP_073544416.1
NW_027395552.1	22287	22908	XP_073544417.1
NW_027395552.1	23685	24037	XP_073544418.1
NW_027395552.1	25848	27619	XP_073544419.1
NW_027395552.1	28103	28648	XP_073544420.1
NW_027395552.1	28662	31553	XP_073544421.1
NW_027395552.1	32190	34132	XP_073544422.1
NW_027395552.1	35191	40017	XP_073544423.1
NW_027395552.1	40524	43656	XP_073544424.1
NW_027395552.1	44263	45904	XP_073544425.1
NW_027395552.1	46433	48393	XP_073544426.1
NW_027395552.1	48622	50042	XP_073544427.1
NW_027395552.1	50203	51435	XP_073544428.1
NW_027395552.1	51435	53203	XP_073544429.1
NW_027395552.1	53995	56104	XP_073544430.1
NW_027395552.1	55690	57498	XP_073544431.1
NW_027395552.1	57667	58890	XP_073544432.1
NW_027395552.1	61099	61481	XP_073544433.1
NW_027395552.1	62030	65495	XP_073544434.1
NW_027395552.1	67382	72537	XP_073544435.1
NW_027395552.1	72523	74196	XP_073544436.1
NW_027395552.1	73998	76742	XP_073544437.1
NW_027395552.1	76935	78640	XP_073544438.1
NW_027395552.1	79184	80931	XP_073544439.1
NW_027395552.1	82110	83582	XP_073544440.1
NW_027395552.1	84032	86132	XP_073544441.1
NW_027395552.1	86132	87270	XP_073544442.1
NW_027395552.1	88208	89314	XP_073544443.1
NW_027395552.1	89380	90470	XP_073544444.1
NW_027395552.1	90631	92652	XP_073544445.1
NW_027395552.1	93082	94924	XP_073544446.1
NW_027395552.1	95351	96976	XP_073544447.1
NW_027395552.1	98448	99045	XP_073544448.1
NW_027395552.1	99252	101103	XP_073544449.1
NW_027395552.1	101796	103190	XP_073544450.1
NW_027395552.1	103273	105496	XP_073544451.1
NW_027395552.1	105090	106054	XP_073544452.1
NW_027395552.1	106166	107851	XP_073544453.1
NW_027395552.1	110433	111775	XP_073544454.1
NW_027395552.1	112661	113658	XP_073544455.1
NW_027395552.1	113737	114945	XP_073544456.1
NW_027395552.1	114829	115620	XP_073544457.1
NW_027395552.1	116411	118731	XP_073544458.1
NW_027395552.1	119202	121074	XP_073544459.1
NW_027395552.1	121075	123364	XP_073544460.1
NW_027395552.1	123733	124276	XP_073544461.1
NW_027395552.1	124357	125100	XP_073544462.1
NW_027395552.1	125172	127451	XP_073544463.1
NW_027395552.1	128017	129244	XP_073544464.1
NW_027395552.1	130085	130879	XP_073544465.1
NW_027395552.1	134046	136021	XP_073544466.1
NW_027395552.1	137718	139140	XP_073544467.1
NW_027395552.1	139638	141860	XP_073544468.1
NW_027395552.1	142122	144018	XP_073544469.1
NW_027395552.1	144273	145418	XP_073544470.1
NW_027395552.1	145674	147497	XP_073544471.1
NW_027395552.1	147803	150574	XP_073544472.1
NW_027395552.1	150769	151952	XP_073544473.1
NW_027395552.1	152115	152814	XP_073544474.1
NW_027395552.1	152814	154581	XP_073544475.1
NW_027395552.1	154581	155666	XP_073544476.1
NW_027395552.1	156477	157316	XP_073544477.1
NW_027395552.1	157386	159632	XP_073544478.1
NW_027395552.1	159615	161250	XP_073544479.1
NW_027395552.1	161654	162682	XP_073544480.1
NW_027395552.1	164031	166797	XP_073544481.1
NW_027395552.1	167303	170246	XP_073544482.1
NW_027395552.1	170355	172984	XP_073544483.1
NW_027395552.1	173243	174481	XP_073544484.1
NW_027395552.1	174917	176995	XP_073544485.1
NW_027395552.1	177891	180222	XP_073544486.1
NW_027395552.1	181090	184962	XP_073544487.1
NW_027395552.1	185109	187751	XP_073544488.1
NW_027395552.1	187855	189539	XP_073544489.1
NW_027395552.1	189552	190586	XP_073544490.1
NW_027395552.1	190721	192083	XP_073544491.1
NW_027395552.1	192238	195282	XP_073544492.1
NW_027395552.1	195412	197523	XP_073544493.1
NW_027395552.1	197710	199208	XP_073544494.1
NW_027395552.1	198522	201581	XP_073544495.1
NW_027395552.1	201789	203688	XP_073544496.1
NW_027395552.1	203856	205488	XP_073544497.1
NW_027395552.1	205663	207126	XP_073544498.1
NW_027395552.1	207526	209201	XP_073544499.1
NW_027395552.1	209277	211030	XP_073544500.1
NW_027395552.1	211562	213671	XP_073544501.1
NW_027395552.1	214017	217033	XP_073544502.1
NW_027395553.1	4313	5633	XP_073544324.1
NW_027395553.1	9325	9641	XP_073544325.1
NW_027395553.1	11096	11855	XP_073544326.1
NW_027395553.1	13423	15583	XP_073544327.1
NW_027395553.1	15971	17045	XP_073544328.1
NW_027395553.1	17991	19124	XP_073544329.1
NW_027395553.1	21584	21930	XP_073544330.1
NW_027395553.1	21999	22878	XP_073544331.1
NW_027395553.1	30642	32521	XP_073544332.1
NW_027395553.1	35463	36407	XP_073544333.1
NW_027395553.1	36908	40192	XP_073544334.1
NW_027395553.1	43621	46161	XP_073544335.1
NW_027395553.1	47567	48313	XP_073544336.1
NW_027395553.1	49200	50187	XP_073544337.1
NW_027395553.1	51307	52702	XP_073544338.1
NW_027395553.1	54090	55381	XP_073544339.1
NW_027395553.1	57699	59016	XP_073544340.1
NW_027395553.1	59787	60784	XP_073544341.1
NW_027395553.1	60861	62089	XP_073544342.1
NW_027395553.1	62850	65076	XP_073544343.1
NW_027395553.1	65853	68437	XP_073544344.1
NW_027395553.1	68438	70531	XP_073544345.1
NW_027395553.1	71733	73312	XP_073544346.1
NW_027395553.1	73774	75340	XP_073544347.1
NW_027395553.1	77011	82766	XP_073544348.1
NW_027395553.1	83173	84961	XP_073544349.1
NW_027395553.1	84962	87249	XP_073544350.1
NW_027395553.1	87106	89590	XP_073544351.1
NW_027395553.1	89735	94813	XP_073544352.1
NW_027395553.1	94692	95423	XP_073544353.1
NW_027395553.1	95985	96904	XP_073544354.1
NW_027395553.1	97182	100151	XP_073544355.1
NW_027395553.1	100151	102729	XP_073544356.1
NW_027395553.1	102925	106833	XP_073544357.1
NW_027395553.1	108139	109737	XP_073544358.1
NW_027395553.1	109737	112233	XP_073544359.1
NW_027395553.1	112525	114795	XP_073544360.1
NW_027395553.1	114906	116361	XP_073544361.1
NW_027395553.1	116735	118490	XP_073544362.1
NW_027395553.1	119770	124317	XP_073544363.1
NW_027395553.1	125585	127738	XP_073544364.1
NW_027395553.1	128211	128756	XP_073544365.1
NW_027395553.1	129043	129940	XP_073544366.1
NW_027395553.1	131089	131549	XP_073544367.1
NW_027395553.1	133008	135764	XP_073544368.1
NW_027395553.1	136029	137409	XP_073544369.1
NW_027395553.1	137708	138476	XP_073544370.1
NW_027395553.1	139747	140490	XP_073544371.1
NW_027395553.1	140750	142811	XP_073544372.1
NW_027395553.1	143303	144648	XP_073544373.1
NW_027395553.1	144810	148582	XP_073544374.1
NW_027395553.1	148764	149975	XP_073544375.1
NW_027395553.1	150154	151627	XP_073544376.1
NW_027395553.1	152108	154145	XP_073544377.1
NW_027395553.1	154229	154934	XP_073544378.1
NW_027395553.1	155799	156154	XP_073544379.1
NW_027395553.1	156154	157997	XP_073544380.1
NW_027395553.1	157982	159405	XP_073544381.1
NW_027395553.1	159486	160890	XP_073544382.1
NW_027395553.1	160873	162700	XP_073544383.1
NW_027395553.1	162706	163858	XP_073544384.1
NW_027395553.1	163858	165926	XP_073544385.1
NW_027395553.1	166057	166786	XP_073544386.1
NW_027395553.1	166786	168261	XP_073544387.1
NW_027395553.1	168617	170613	XP_073544388.1
NW_027395553.1	170873	171441	XP_073544389.1
NW_027395553.1	171638	175466	XP_073544390.1
NW_027395553.1	175466	175944	XP_073544391.1
NW_027395553.1	175474	176930	XP_073544392.1
NW_027395553.1	177063	179461	XP_073544393.1
NW_027395553.1	179944	180799	XP_073544394.1
NW_027395553.1	181452	184535	XP_073544395.1
NW_027395553.1	184745	186475	XP_073544396.1
NW_027395553.1	186741	187359	XP_073544397.1
NW_027395553.1	187419	188736	XP_073544398.1
NW_027395553.1	188913	192470	XP_073544399.1
NW_027395553.1	191813	192156	XP_073544400.1
NW_027395553.1	192598	194864	XP_073544401.1
NW_027395553.1	194890	195788	XP_073544402.1
NW_027395553.1	197050	199438	XP_073544403.1
NW_027395553.1	199259	200412	XP_073544404.1
NW_027395553.1	203648	204047	XP_073544405.1
NW_027395553.1	205088	207375	XP_073544406.1
NW_027395553.1	207900	209292	XP_073544407.1
NW_027395553.1	210252	211590	XP_073544408.1
NW_027395554.1	1939	4673	XP_073544242.1
NW_027395554.1	4863	6642	XP_073544243.1
NW_027395554.1	6759	8762	XP_073544244.1
NW_027395554.1	9466	10543	XP_073544245.1
NW_027395554.1	10605	12050	XP_073544246.1
NW_027395554.1	12885	14498	XP_073544247.1
NW_027395554.1	14610	15800	XP_073544248.1
NW_027395554.1	15983	17372	XP_073544249.1
NW_027395554.1	17705	18545	XP_073544250.1
NW_027395554.1	19995	20505	XP_073544251.1
NW_027395554.1	21575	23456	XP_073544252.1
NW_027395554.1	23854	25205	XP_073544253.1
NW_027395554.1	26005	26833	XP_073544254.1
NW_027395554.1	26990	27815	XP_073544255.1
NW_027395554.1	30183	31350	XP_073544256.1
NW_027395554.1	31768	33605	XP_073544257.1
NW_027395554.1	33761	35658	XP_073544258.1
NW_027395554.1	40755	43022	XP_073544259.1
NW_027395554.1	44940	47705	XP_073544260.1
NW_027395554.1	48307	49153	XP_073544261.1
NW_027395554.1	49249	50028	XP_073544262.1
NW_027395554.1	50028	59379	XP_073544263.1
NW_027395554.1	59380	60700	XP_073544264.1
NW_027395554.1	60811	62491	XP_073544265.1
NW_027395554.1	63614	65259	XP_073544266.1
NW_027395554.1	65425	71444	XP_073544267.1
NW_027395554.1	71691	74512	XP_073544268.1
NW_027395554.1	74915	77186	XP_073544269.1
NW_027395554.1	77273	77880	XP_073544270.1
NW_027395554.1	77273	78898	XP_073544271.1
NW_027395554.1	79318	82006	XP_073544272.1
NW_027395554.1	83323	86846	XP_073544273.1
NW_027395554.1	87180	87980	XP_073544274.1
NW_027395554.1	88101	89075	XP_073544275.1
NW_027395554.1	89133	92051	XP_073544276.1
NW_027395554.1	92570	94786	XP_073544277.1
NW_027395554.1	95029	95295	XP_073544279.1
NW_027395554.1	95029	97553	XP_073544278.1
NW_027395554.1	98409	99675	XP_073544280.1
NW_027395554.1	100271	101911	XP_073544281.1
NW_027395554.1	106609	106927	XP_073544282.1
NW_027395554.1	107137	107939	XP_073544283.1
NW_027395554.1	108173	109415	XP_073544284.1
NW_027395554.1	109761	110133	XP_073544285.1
NW_027395554.1	112567	113322	XP_073544286.1
NW_027395554.1	113719	115030	XP_073544287.1
NW_027395554.1	115188	119083	XP_073544288.1
NW_027395554.1	119300	121105	XP_073544289.1
NW_027395554.1	121099	124137	XP_073544290.1
NW_027395554.1	124260	125869	XP_073544291.1
NW_027395554.1	126288	129528	XP_073544292.1
NW_027395554.1	129604	133545	XP_073544293.1
NW_027395554.1	134075	136715	XP_073544294.1
NW_027395554.1	136840	138662	XP_073544295.1
NW_027395554.1	138661	140146	XP_073544296.1
NW_027395554.1	142845	144125	XP_073544297.1
NW_027395554.1	144104	146090	XP_073544298.1
NW_027395554.1	150552	151923	XP_073544299.1
NW_027395554.1	154717	155390	XP_073544300.1
NW_027395554.1	156350	157747	XP_073544301.1
NW_027395554.1	157965	159299	XP_073544302.1
NW_027395554.1	159876	162365	XP_073544303.1
NW_027395554.1	164652	166236	XP_073544304.1
NW_027395554.1	168071	169271	XP_073544305.1
NW_027395554.1	169523	171447	XP_073544306.1
NW_027395554.1	173946	175768	XP_073544307.1
NW_027395554.1	176435	177640	XP_073544308.1
NW_027395554.1	177968	180765	XP_073544309.1
NW_027395554.1	181782	185835	XP_073544310.1
NW_027395554.1	187456	191026	XP_073544311.1
NW_027395554.1	191201	193023	XP_073544312.1
NW_027395554.1	193065	194810	XP_073544313.1
NW_027395554.1	195366	197280	XP_073544314.1
NW_027395554.1	197799	199957	XP_073544315.1
NW_027395554.1	199538	200757	XP_073544316.1
NW_027395554.1	200757	202404	XP_073544317.1
NW_027395554.1	202404	203254	XP_073544318.1
NW_027395554.1	203507	204336	XP_073544319.1
NW_027395554.1	204760	205112	XP_073544320.1
NW_027395554.1	205329	207189	XP_073544321.1
NW_027395554.1	207213	209218	XP_073544322.1
NW_027395554.1	209171	212692	XP_073544323.1
NW_027395555.1	510	4201	XP_073544156.1
NW_027395555.1	3999	7851	XP_073544157.1
NW_027395555.1	8187	11048	XP_073544158.1
NW_027395555.1	12064	13576	XP_073544159.1
NW_027395555.1	13538	15040	XP_073544160.1
NW_027395555.1	15082	16057	XP_073544161.1
NW_027395555.1	16303	18031	XP_073544162.1
NW_027395555.1	19014	20482	XP_073544163.1
NW_027395555.1	23533	25446	XP_073544164.1
NW_027395555.1	26340	28652	XP_073544165.1
NW_027395555.1	29774	31798	XP_073544166.1
NW_027395555.1	31954	33363	XP_073544167.1
NW_027395555.1	33735	35407	XP_073544168.1
NW_027395555.1	35683	37062	XP_073544169.1
NW_027395555.1	37137	38598	XP_073544170.1
NW_027395555.1	38751	41745	XP_073544171.1
NW_027395555.1	43559	44600	XP_073544172.1
NW_027395555.1	44567	46018	XP_073544173.1
NW_027395555.1	46156	47327	XP_073544174.1
NW_027395555.1	47524	48961	XP_073544175.1
NW_027395555.1	49726	51134	XP_073544176.1
NW_027395555.1	51172	53485	XP_073544177.1
NW_027395555.1	53686	55261	XP_073544178.1
NW_027395555.1	55193	58629	XP_073544179.1
NW_027395555.1	60457	60955	XP_073544180.1
NW_027395555.1	63447	65005	XP_073544181.1
NW_027395555.1	65159	65798	XP_073544182.1
NW_027395555.1	66329	66791	XP_073544183.1
NW_027395555.1	68053	70815	XP_073544184.1
NW_027395555.1	71205	71702	XP_073544185.1
NW_027395555.1	72041	72582	XP_073544186.1
NW_027395555.1	72862	74008	XP_073544187.1
NW_027395555.1	74231	75120	XP_073544188.1
NW_027395555.1	75964	77065	XP_073544189.1
NW_027395555.1	77760	78929	XP_073544190.1
NW_027395555.1	80686	82466	XP_073544191.1
NW_027395555.1	82633	84607	XP_073544192.1
NW_027395555.1	85987	86399	XP_073544193.1
NW_027395555.1	86802	88116	XP_073544194.1
NW_027395555.1	88117	90530	XP_073544195.1
NW_027395555.1	91560	94140	XP_073544196.1
NW_027395555.1	95775	96967	XP_073544197.1
NW_027395555.1	96968	98623	XP_073544198.1
NW_027395555.1	98736	100444	XP_073544199.1
NW_027395555.1	100691	101174	XP_073544200.1
NW_027395555.1	101064	102398	XP_073544201.1
NW_027395555.1	102584	103594	XP_073544202.1
NW_027395555.1	103569	104763	XP_073544203.1
NW_027395555.1	105714	108123	XP_073544204.1
NW_027395555.1	108246	110866	XP_073544205.1
NW_027395555.1	112846	116122	XP_073544206.1
NW_027395555.1	116872	120762	XP_073544207.1
NW_027395555.1	124520	129273	XP_073544208.1
NW_027395555.1	130248	131192	XP_073544209.1
NW_027395555.1	131192	131668	XP_073544210.1
NW_027395555.1	131668	133708	XP_073544211.1
NW_027395555.1	134311	135260	XP_073544212.1
NW_027395555.1	136471	136891	XP_073544213.1
NW_027395555.1	136917	138107	XP_073544214.1
NW_027395555.1	138215	139346	XP_073544215.1
NW_027395555.1	139734	141030	XP_073544216.1
NW_027395555.1	143522	144913	XP_073544217.1
NW_027395555.1	144914	146821	XP_073544218.1
NW_027395555.1	146841	149778	XP_073544219.1
NW_027395555.1	150999	152712	XP_073544220.1
NW_027395555.1	155157	156876	XP_073544221.1
NW_027395555.1	157836	159745	XP_073544222.1
NW_027395555.1	161519	163944	XP_073544223.1
NW_027395555.1	164254	165548	XP_073544224.1
NW_027395555.1	166092	168444	XP_073544225.1
NW_027395555.1	168765	170296	XP_073544226.1
NW_027395555.1	175352	177499	XP_073544227.1
NW_027395555.1	177937	179606	XP_073544228.1
NW_027395555.1	180032	181652	XP_073544229.1
NW_027395555.1	182381	183426	XP_073544230.1
NW_027395555.1	183938	186709	XP_073544231.1
NW_027395555.1	188618	189039	XP_073544232.1
NW_027395555.1	189667	192715	XP_073544233.1
NW_027395555.1	194638	196146	XP_073544234.1
NW_027395555.1	194699	195016	XP_073544235.1
NW_027395555.1	197773	199009	XP_073544236.1
NW_027395555.1	199081	200912	XP_073544237.1
NW_027395555.1	200849	201882	XP_073544238.1
NW_027395555.1	202048	204729	XP_073544239.1
NW_027395555.1	205115	206552	XP_073544240.1
NW_027395555.1	206519	207884	XP_073544241.1
NW_027395556.1	62	1440	XP_073544072.1
NW_027395556.1	3459	3752	XP_073544073.1
NW_027395556.1	4359	6282	XP_073544074.1
NW_027395556.1	13378	18157	XP_073544075.1
NW_027395556.1	18508	20587	XP_073544076.1
NW_027395556.1	20588	21840	XP_073544077.1
NW_027395556.1	21993	23611	XP_073544078.1
NW_027395556.1	23731	25626	XP_073544079.1
NW_027395556.1	25738	27235	XP_073544080.1
NW_027395556.1	27682	29162	XP_073544081.1
NW_027395556.1	29437	30921	XP_073544082.1
NW_027395556.1	32660	35164	XP_073544083.1
NW_027395556.1	35369	37779	XP_073544084.1
NW_027395556.1	37775	39099	XP_073544085.1
NW_027395556.1	39459	42354	XP_073544086.1
NW_027395556.1	41827	42354	XP_073544087.1
NW_027395556.1	42830	48301	XP_073544088.1
NW_027395556.1	48876	51156	XP_073544089.1
NW_027395556.1	50844	52515	XP_073544090.1
NW_027395556.1	53010	54305	XP_073544091.1
NW_027395556.1	54626	55787	XP_073544092.1
NW_027395556.1	57041	58510	XP_073544093.1
NW_027395556.1	59369	61382	XP_073544094.1
NW_027395556.1	63133	63484	XP_073544095.1
NW_027395556.1	64504	66058	XP_073544096.1
NW_027395556.1	66733	69797	XP_073544097.1
NW_027395556.1	70399	71570	XP_073544098.1
NW_027395556.1	71886	74169	XP_073544099.1
NW_027395556.1	75019	75292	XP_073544100.1
NW_027395556.1	75783	77836	XP_073544101.1
NW_027395556.1	78543	80753	XP_073544102.1
NW_027395556.1	81399	84674	XP_073544103.1
NW_027395556.1	86221	88559	XP_073544104.1
NW_027395556.1	88767	89316	XP_073544105.1
NW_027395556.1	90364	91948	XP_073544106.1
NW_027395556.1	91993	94674	XP_073544107.1
NW_027395556.1	94859	96524	XP_073544108.1
NW_027395556.1	96894	98812	XP_073544109.1
NW_027395556.1	99585	104420	XP_073544110.1
NW_027395556.1	105390	106451	XP_073544111.1
NW_027395556.1	106556	109097	XP_073544112.1
NW_027395556.1	109477	112252	XP_073544113.1
NW_027395556.1	112812	114982	XP_073544114.1
NW_027395556.1	114981	116882	XP_073544115.1
NW_027395556.1	116882	118902	XP_073544116.1
NW_027395556.1	119205	120746	XP_073544117.1
NW_027395556.1	120817	121343	XP_073544118.1
NW_027395556.1	120817	124428	XP_073544119.1
NW_027395556.1	123827	124325	XP_073544120.1
NW_027395556.1	124459	125470	XP_073544121.1
NW_027395556.1	125482	129102	XP_073544122.1
NW_027395556.1	133354	134872	XP_073544123.1
NW_027395556.1	135886	138986	XP_073544124.1
NW_027395556.1	139541	140800	XP_073544125.1
NW_027395556.1	140623	141732	XP_073544126.1
NW_027395556.1	141861	142968	XP_073544127.1
NW_027395556.1	145058	147027	XP_073544128.1
NW_027395556.1	148134	149539	XP_073544129.1
NW_027395556.1	150130	152210	XP_073544130.1
NW_027395556.1	153498	156222	XP_073544131.1
NW_027395556.1	156072	158515	XP_073544132.1
NW_027395556.1	158025	159265	XP_073544133.1
NW_027395556.1	159689	164241	XP_073544134.1
NW_027395556.1	163943	166023	XP_073544135.1
NW_027395556.1	166631	167038	XP_073544136.1
NW_027395556.1	166631	168094	XP_073544137.1
NW_027395556.1	169566	172674	XP_073544138.1
NW_027395556.1	172699	173415	XP_073544139.1
NW_027395556.1	173451	174378	XP_073544140.1
NW_027395556.1	174286	175614	XP_073544141.1
NW_027395556.1	175598	177614	XP_073544142.1
NW_027395556.1	178448	179264	XP_073544143.1
NW_027395556.1	179839	182568	XP_073544144.1
NW_027395556.1	182747	184456	XP_073544145.1
NW_027395556.1	185686	187276	XP_073544146.1
NW_027395556.1	188425	190264	XP_073544147.1
NW_027395556.1	191327	192179	XP_073544148.1
NW_027395556.1	193278	195246	XP_073544149.1
NW_027395556.1	195591	196568	XP_073544150.1
NW_027395556.1	196729	198437	XP_073544151.1
NW_027395556.1	199902	201484	XP_073544152.1
NW_027395556.1	202210	203711	XP_073544153.1
NW_027395556.1	203863	206158	XP_073544154.1
NW_027395556.1	206521	207895	XP_073544155.1
NW_027395557.1	0	2964	XP_073543999.1
NW_027395557.1	9322	11064	XP_073544000.1
NW_027395557.1	11129	13524	XP_073544001.1
NW_027395557.1	14153	15063	XP_073544002.1
NW_027395557.1	15431	16257	XP_073544003.1
NW_027395557.1	16605	17573	XP_073544004.1
NW_027395557.1	16986	20156	XP_073544005.1
NW_027395557.1	20402	22210	XP_073544006.1
NW_027395557.1	23216	24330	XP_073544007.1
NW_027395557.1	25304	26302	XP_073544008.1
NW_027395557.1	26666	27374	XP_073544009.1
NW_027395557.1	27871	28505	XP_073544010.1
NW_027395557.1	28430	30057	XP_073544011.1
NW_027395557.1	31067	32247	XP_073544012.1
NW_027395557.1	31836	33316	XP_073544013.1
NW_027395557.1	33901	36131	XP_073544014.1
NW_027395557.1	36354	37234	XP_073544015.1
NW_027395557.1	37302	38269	XP_073544016.1
NW_027395557.1	39004	39607	XP_073544017.1
NW_027395557.1	42088	44550	XP_073544018.1
NW_027395557.1	45034	45669	XP_073544019.1
NW_027395557.1	45932	47387	XP_073544020.1
NW_027395557.1	48523	49364	XP_073544021.1
NW_027395557.1	51793	53018	XP_073544022.1
NW_027395557.1	61094	62471	XP_073544023.1
NW_027395557.1	64057	66070	XP_073544024.1
NW_027395557.1	66510	67464	XP_073544025.1
NW_027395557.1	68056	68701	XP_073544026.1
NW_027395557.1	68770	70495	XP_073544027.1
NW_027395557.1	70648	71318	XP_073544028.1
NW_027395557.1	71629	72331	XP_073544029.1
NW_027395557.1	72460	73512	XP_073544030.1
NW_027395557.1	73756	77056	XP_073544031.1
NW_027395557.1	79209	79930	XP_073544032.1
NW_027395557.1	80007	81385	XP_073544033.1
NW_027395557.1	81384	83828	XP_073544034.1
NW_027395557.1	89734	91367	XP_073544035.1
NW_027395557.1	92406	95575	XP_073544036.1
NW_027395557.1	95567	99607	XP_073544037.1
NW_027395557.1	99412	104040	XP_073544038.1
NW_027395557.1	104264	105788	XP_073544039.1
NW_027395557.1	105806	107231	XP_073544040.1
NW_027395557.1	107231	110543	XP_073544041.1
NW_027395557.1	111132	113665	XP_073544042.1
NW_027395557.1	113677	116163	XP_073544043.1
NW_027395557.1	118389	120029	XP_073544044.1
NW_027395557.1	120765	122749	XP_073544045.1
NW_027395557.1	123607	129028	XP_073544046.1
NW_027395557.1	129186	131139	XP_073544047.1
NW_027395557.1	131277	132749	XP_073544048.1
NW_027395557.1	132749	134625	XP_073544049.1
NW_027395557.1	134761	136575	XP_073544050.1
NW_027395557.1	136575	137485	XP_073544051.1
NW_027395557.1	137848	140396	XP_073544052.1
NW_027395557.1	140101	143876	XP_073544053.1
NW_027395557.1	143922	150110	XP_073544054.1
NW_027395557.1	151212	157547	XP_073544055.1
NW_027395557.1	157691	160395	XP_073544056.1
NW_027395557.1	160529	162819	XP_073544057.1
NW_027395557.1	163149	164842	XP_073544058.1
NW_027395557.1	164896	166100	XP_073544059.1
NW_027395557.1	166159	169521	XP_073544060.1
NW_027395557.1	169980	171687	XP_073544061.1
NW_027395557.1	171793	176825	XP_073544062.1
NW_027395557.1	177049	180525	XP_073544063.1
NW_027395557.1	180525	182634	XP_073544064.1
NW_027395557.1	182841	184208	XP_073544065.1
NW_027395557.1	184325	185604	XP_073544066.1
NW_027395557.1	186764	188872	XP_073544067.1
NW_027395557.1	188838	191108	XP_073544068.1
NW_027395557.1	191266	192951	XP_073544069.1
NW_027395557.1	193108	195541	XP_073544070.1
NW_027395557.1	200041	200624	XP_073544071.1
NW_027395558.1	1959	5110	XP_073543916.1
NW_027395558.1	4877	6544	XP_073543917.1
NW_027395558.1	6657	8443	XP_073543918.1
NW_027395558.1	9094	10058	XP_073543919.1
NW_027395558.1	10809	12290	XP_073543920.1
NW_027395558.1	14142	14853	XP_073543921.1
NW_027395558.1	15409	17508	XP_073543922.1
NW_027395558.1	17696	18488	XP_073543923.1
NW_027395558.1	19181	19708	XP_073543924.1
NW_027395558.1	21537	22322	XP_073543925.1
NW_027395558.1	22372	22984	XP_073543926.1
NW_027395558.1	23737	29776	XP_073543927.1
NW_027395558.1	29834	30290	XP_073543928.1
NW_027395558.1	30176	31359	XP_073543929.1
NW_027395558.1	31359	32169	XP_073543930.1
NW_027395558.1	32169	33244	XP_073543931.1
NW_027395558.1	32458	33530	XP_073543932.1
NW_027395558.1	33254	34653	XP_073543933.1
NW_027395558.1	37087	38408	XP_073543934.1
NW_027395558.1	40842	42545	XP_073543935.1
NW_027395558.1	42412	43145	XP_073543936.1
NW_027395558.1	43934	44214	XP_073543937.1
NW_027395558.1	44402	45444	XP_073543938.1
NW_027395558.1	45706	47692	XP_073543939.1
NW_027395558.1	47728	48903	XP_073543940.1
NW_027395558.1	49184	50875	XP_073543941.1
NW_027395558.1	50263	50757	XP_073543942.1
NW_027395558.1	52222	54140	XP_073543943.1
NW_027395558.1	56783	60625	XP_073543944.1
NW_027395558.1	60709	61275	XP_073543945.1
NW_027395558.1	61833	64334	XP_073543946.1
NW_027395558.1	64300	66024	XP_073543947.1
NW_027395558.1	68194	70366	XP_073543948.1
NW_027395558.1	70489	72268	XP_073543949.1
NW_027395558.1	73235	77752	XP_073543950.1
NW_027395558.1	78060	80029	XP_073543951.1
NW_027395558.1	80019	81409	XP_073543952.1
NW_027395558.1	81684	83062	XP_073543953.1
NW_027395558.1	83258	84845	XP_073543954.1
NW_027395558.1	85834	86311	XP_073543955.1
NW_027395558.1	86891	88607	XP_073543956.1
NW_027395558.1	90724	91917	XP_073543957.1
NW_027395558.1	92675	93986	XP_073543958.1
NW_027395558.1	94136	94960	XP_073543959.1
NW_027395558.1	95097	96440	XP_073543960.1
NW_027395558.1	97074	99736	XP_073543961.1
NW_027395558.1	100694	108153	XP_073543962.1
NW_027395558.1	110617	112793	XP_073543963.1
NW_027395558.1	113049	114570	XP_073543964.1
NW_027395558.1	114877	117496	XP_073543965.1
NW_027395558.1	117785	121977	XP_073543966.1
NW_027395558.1	122325	127582	XP_073543967.1
NW_027395558.1	128044	131076	XP_073543968.1
NW_027395558.1	131299	131859	XP_073543969.1
NW_027395558.1	132045	135616	XP_073543970.1
NW_027395558.1	135903	137248	XP_073543971.1
NW_027395558.1	137184	138562	XP_073543972.1
NW_027395558.1	140408	142611	XP_073543973.1
NW_027395558.1	142538	143532	XP_073543974.1
NW_027395558.1	143575	146621	XP_073543975.1
NW_027395558.1	146959	147904	XP_073543976.1
NW_027395558.1	148060	149015	XP_073543977.1
NW_027395558.1	149015	149723	XP_073543978.1
NW_027395558.1	149811	152299	XP_073543979.1
NW_027395558.1	152509	154181	XP_073543980.1
NW_027395558.1	154210	156264	XP_073543981.1
NW_027395558.1	156994	161520	XP_073543982.1
NW_027395558.1	162436	164071	XP_073543983.1
NW_027395558.1	165324	169392	XP_073543984.1
NW_027395558.1	169575	171796	XP_073543985.1
NW_027395558.1	172255	181055	XP_073543986.1
NW_027395558.1	181191	182490	XP_073543987.1
NW_027395558.1	182813	183620	XP_073543988.1
NW_027395558.1	183721	186148	XP_073543989.1
NW_027395558.1	186269	186946	XP_073543990.1
NW_027395558.1	186864	189294	XP_073543991.1
NW_027395558.1	189358	191530	XP_073543992.1
NW_027395558.1	191672	192553	XP_073543993.1
NW_027395558.1	192574	193805	XP_073543994.1
NW_027395558.1	194619	196542	XP_073543995.1
NW_027395558.1	197225	198842	XP_073543996.1
NW_027395558.1	203515	204949	XP_073543997.1
NW_027395558.1	204949	205861	XP_073543998.1
NW_027395559.1	177	978	XP_073543835.1
NW_027395559.1	3215	7059	XP_073543836.1
NW_027395559.1	7172	7862	XP_073543837.1
NW_027395559.1	11920	15479	XP_073543838.1
NW_027395559.1	18090	19136	XP_073543839.1
NW_027395559.1	19299	25418	XP_073543840.1
NW_027395559.1	25777	27134	XP_073543841.1
NW_027395559.1	27446	29284	XP_073543842.1
NW_027395559.1	30753	32431	XP_073543843.1
NW_027395559.1	33719	36003	XP_073543844.1
NW_027395559.1	36038	38030	XP_073543845.1
NW_027395559.1	39150	41313	XP_073543846.1
NW_027395559.1	41626	43825	XP_073543847.1
NW_027395559.1	43710	44246	XP_073543848.1
NW_027395559.1	44094	45680	XP_073543849.1
NW_027395559.1	47244	47725	XP_073543850.1
NW_027395559.1	48038	51336	XP_073543851.1
NW_027395559.1	51495	52232	XP_073543852.1
NW_027395559.1	52578	53684	XP_073543853.1
NW_027395559.1	53684	55146	XP_073543854.1
NW_027395559.1	57114	59083	XP_073543855.1
NW_027395559.1	59466	62981	XP_073543856.1
NW_027395559.1	62977	64311	XP_073543857.1
NW_027395559.1	64359	65710	XP_073543858.1
NW_027395559.1	66977	68521	XP_073543859.1
NW_027395559.1	69057	70777	XP_073543860.1
NW_027395559.1	74110	75922	XP_073543861.1
NW_027395559.1	75945	77253	XP_073543862.1
NW_027395559.1	78652	80354	XP_073543863.1
NW_027395559.1	81053	82495	XP_073543864.1
NW_027395559.1	83346	85440	XP_073543865.1
NW_027395559.1	86108	88420	XP_073543866.1
NW_027395559.1	88528	89893	XP_073543867.1
NW_027395559.1	90265	90972	XP_073543868.1
NW_027395559.1	91634	92297	XP_073543869.1
NW_027395559.1	92743	93640	XP_073543870.1
NW_027395559.1	93137	95038	XP_073543871.1
NW_027395559.1	95337	96277	XP_073543872.1
NW_027395559.1	96135	98183	XP_073543873.1
NW_027395559.1	98311	99248	XP_073543874.1
NW_027395559.1	99248	100900	XP_073543875.1
NW_027395559.1	101038	102365	XP_073543876.1
NW_027395559.1	102582	103879	XP_073543877.1
NW_027395559.1	103852	106569	XP_073543878.1
NW_027395559.1	106698	108019	XP_073543879.1
NW_027395559.1	108168	109680	XP_073543880.1
NW_027395559.1	109875	111408	XP_073543881.1
NW_027395559.1	112177	114398	XP_073543882.1
NW_027395559.1	114954	118404	XP_073543883.1
NW_027395559.1	119177	124759	XP_073543884.1
NW_027395559.1	124115	124759	XP_073543885.1
NW_027395559.1	124911	128050	XP_073543886.1
NW_027395559.1	128154	129000	XP_073543887.1
NW_027395559.1	129153	132688	XP_073543888.1
NW_027395559.1	133673	136474	XP_073543889.1
NW_027395559.1	136387	137641	XP_073543890.1
NW_027395559.1	138797	139920	XP_073543891.1
NW_027395559.1	140385	142452	XP_073543892.1
NW_027395559.1	142392	143567	XP_073543893.1
NW_027395559.1	143691	145154	XP_073543894.1
NW_027395559.1	145320	147470	XP_073543895.1
NW_027395559.1	147555	150231	XP_073543896.1
NW_027395559.1	151161	151932	XP_073543897.1
NW_027395559.1	151966	154059	XP_073543898.1
NW_027395559.1	156120	157915	XP_073543899.1
NW_027395559.1	158290	160567	XP_073543900.1
NW_027395559.1	160615	161794	XP_073543901.1
NW_027395559.1	161794	162452	XP_073543902.1
NW_027395559.1	162673	164653	XP_073543903.1
NW_027395559.1	164873	165970	XP_073543904.1
NW_027395559.1	165774	168890	XP_073543905.1
NW_027395559.1	169344	169989	XP_073543906.1
NW_027395559.1	170212	172329	XP_073543907.1
NW_027395559.1	172329	174024	XP_073543908.1
NW_027395559.1	174371	177015	XP_073543909.1
NW_027395559.1	177170	177906	XP_073543910.1
NW_027395559.1	178672	182012	XP_073543911.1
NW_027395559.1	182109	183280	XP_073543912.1
NW_027395559.1	184114	187596	XP_073543913.1
NW_027395559.1	189073	190164	XP_073543914.1
NW_027395559.1	189940	193097	XP_073543915.1
NW_027395560.1	264	2657	XP_073543755.1
NW_027395560.1	5899	7888	XP_073543756.1
NW_027395560.1	8269	11752	XP_073543757.1
NW_027395560.1	12300	13425	XP_073543758.1
NW_027395560.1	13530	16373	XP_073543759.1
NW_027395560.1	16839	18769	XP_073543760.1
NW_027395560.1	18833	21257	XP_073543761.1
NW_027395560.1	21418	22727	XP_073543762.1
NW_027395560.1	22728	25914	XP_073543763.1
NW_027395560.1	26023	27401	XP_073543764.1
NW_027395560.1	27593	29137	XP_073543765.1
NW_027395560.1	29630	31185	XP_073543766.1
NW_027395560.1	31280	35012	XP_073543767.1
NW_027395560.1	35164	35782	XP_073543768.1
NW_027395560.1	36102	40465	XP_073543769.1
NW_027395560.1	40632	42211	XP_073543770.1
NW_027395560.1	42347	43363	XP_073543771.1
NW_027395560.1	43363	44574	XP_073543772.1
NW_027395560.1	44747	47224	XP_073543773.1
NW_027395560.1	47954	50154	XP_073543774.1
NW_027395560.1	52825	53876	XP_073543775.1
NW_027395560.1	55330	57085	XP_073543776.1
NW_027395560.1	59502	60291	XP_073543777.1
NW_027395560.1	60376	62131	XP_073543778.1
NW_027395560.1	62646	64073	XP_073543779.1
NW_027395560.1	63485	65982	XP_073543780.1
NW_027395560.1	65979	67611	XP_073543781.1
NW_027395560.1	67993	69076	XP_073543782.1
NW_027395560.1	68443	70886	XP_073543783.1
NW_027395560.1	71282	72404	XP_073543784.1
NW_027395560.1	72702	75861	XP_073543785.1
NW_027395560.1	76349	77522	XP_073543786.1
NW_027395560.1	77548	78801	XP_073543787.1
NW_027395560.1	79016	81210	XP_073543788.1
NW_027395560.1	80949	84029	XP_073543789.1
NW_027395560.1	84120	85808	XP_073543790.1
NW_027395560.1	86567	88635	XP_073543791.1
NW_027395560.1	88882	91375	XP_073543792.1
NW_027395560.1	91905	92538	XP_073543793.1
NW_027395560.1	94214	95110	XP_073543794.1
NW_027395560.1	97737	98730	XP_073543795.1
NW_027395560.1	98859	99980	XP_073543796.1
NW_027395560.1	100054	102012	XP_073543797.1
NW_027395560.1	102471	104024	XP_073543798.1
NW_027395560.1	104169	106407	XP_073543799.1
NW_027395560.1	106451	107938	XP_073543800.1
NW_027395560.1	108250	110327	XP_073543801.1
NW_027395560.1	110585	113884	XP_073543802.1
NW_027395560.1	114217	115662	XP_073543803.1
NW_027395560.1	115232	116895	XP_073543804.1
NW_027395560.1	117068	119666	XP_073543805.1
NW_027395560.1	119802	121115	XP_073543806.1
NW_027395560.1	122701	123218	XP_073543807.1
NW_027395560.1	122701	125206	XP_073543808.1
NW_027395560.1	125291	127588	XP_073543809.1
NW_027395560.1	127655	129180	XP_073543810.1
NW_027395560.1	129623	130254	XP_073543811.1
NW_027395560.1	133237	134247	XP_073543812.1
NW_027395560.1	137300	138119	XP_073543813.1
NW_027395560.1	138181	140681	XP_073543814.1
NW_027395560.1	141484	142696	XP_073543815.1
NW_027395560.1	146093	146845	XP_073543816.1
NW_027395560.1	148022	149794	XP_073543817.1
NW_027395560.1	152593	153857	XP_073543818.1
NW_027395560.1	154173	154979	XP_073543819.1
NW_027395560.1	155251	157345	XP_073543820.1
NW_027395560.1	158234	158539	XP_073543821.1
NW_027395560.1	158951	160275	XP_073543822.1
NW_027395560.1	160275	162725	XP_073543823.1
NW_027395560.1	162731	168063	XP_073543824.1
NW_027395560.1	168100	169699	XP_073543825.1
NW_027395560.1	169909	171859	XP_073543826.1
NW_027395560.1	171859	173095	XP_073543827.1
NW_027395560.1	173269	174739	XP_073543828.1
NW_027395560.1	174203	178009	XP_073543829.1
NW_027395560.1	178265	178578	XP_073543830.1
NW_027395560.1	179019	180625	XP_073543831.1
NW_027395560.1	180640	183823	XP_073543832.1
NW_027395560.1	183823	185577	XP_073543833.1
NW_027395560.1	188488	189637	XP_073543834.1
NW_027395561.1	451	3523	XP_073543686.1
NW_027395561.1	6524	7998	XP_073543687.1
NW_027395561.1	9363	10422	XP_073543688.1
NW_027395561.1	13407	16737	XP_073543689.1
NW_027395561.1	17219	17963	XP_073543690.1
NW_027395561.1	19613	19878	XP_073543691.1
NW_027395561.1	20752	21140	XP_073543692.1
NW_027395561.1	21221	21458	XP_073543693.1
NW_027395561.1	23342	23948	XP_073543694.1
NW_027395561.1	23993	26928	XP_073543695.1
NW_027395561.1	27708	28815	XP_073543696.1
NW_027395561.1	29058	30956	XP_073543697.1
NW_027395561.1	33669	36555	XP_073543698.1
NW_027395561.1	37147	37711	XP_073543699.1
NW_027395561.1	37803	41184	XP_073543700.1
NW_027395561.1	41597	50045	XP_073543701.1
NW_027395561.1	50662	51187	XP_073543702.1
NW_027395561.1	51373	52787	XP_073543703.1
NW_027395561.1	52920	53678	XP_073543704.1
NW_027395561.1	55239	56819	XP_073543705.1
NW_027395561.1	56895	58856	XP_073543706.1
NW_027395561.1	59153	63706	XP_073543707.1
NW_027395561.1	63933	65730	XP_073543708.1
NW_027395561.1	65749	67143	XP_073543709.1
NW_027395561.1	67577	68217	XP_073543710.1
NW_027395561.1	68434	69973	XP_073543711.1
NW_027395561.1	70126	71684	XP_073543712.1
NW_027395561.1	72486	73067	XP_073543713.1
NW_027395561.1	74109	74985	XP_073543714.1
NW_027395561.1	76286	79254	XP_073543715.1
NW_027395561.1	79426	83432	XP_073543716.1
NW_027395561.1	83433	86025	XP_073543717.1
NW_027395561.1	85632	86867	XP_073543718.1
NW_027395561.1	86025	87679	XP_073543719.1
NW_027395561.1	87808	91847	XP_073543720.1
NW_027395561.1	92420	94814	XP_073543721.1
NW_027395561.1	95685	97183	XP_073543722.1
NW_027395561.1	98585	99849	XP_073543723.1
NW_027395561.1	100574	101707	XP_073543724.1
NW_027395561.1	102039	103171	XP_073543725.1
NW_027395561.1	103319	105232	XP_073543726.1
NW_027395561.1	105355	112977	XP_073543727.1
NW_027395561.1	113682	116541	XP_073543728.1
NW_027395561.1	116735	117687	XP_073543729.1
NW_027395561.1	117687	118851	XP_073543730.1
NW_027395561.1	119548	123936	XP_073543731.1
NW_027395561.1	123975	125494	XP_073543732.1
NW_027395561.1	125494	128183	XP_073543733.1
NW_027395561.1	128829	129519	XP_073543734.1
NW_027395561.1	129443	131421	XP_073543735.1
NW_027395561.1	131599	133033	XP_073543736.1
NW_027395561.1	132849	135071	XP_073543737.1
NW_027395561.1	135376	135897	XP_073543738.1
NW_027395561.1	136264	139093	XP_073543739.1
NW_027395561.1	139241	139952	XP_073543740.1
NW_027395561.1	141767	143954	XP_073543741.1
NW_027395561.1	148481	151342	XP_073543742.1
NW_027395561.1	150915	151518	XP_073543743.1
NW_027395561.1	151512	155859	XP_073543744.1
NW_027395561.1	156678	157221	XP_073543745.1
NW_027395561.1	158719	162374	XP_073543746.1
NW_027395561.1	162761	164910	XP_073543747.1
NW_027395561.1	164979	168424	XP_073543748.1
NW_027395561.1	170259	171396	XP_073543749.1
NW_027395561.1	172978	174911	XP_073543750.1
NW_027395561.1	177668	179178	XP_073543751.1
NW_027395561.1	179906	181163	XP_073543752.1
NW_027395561.1	181606	183015	XP_073543753.1
NW_027395561.1	184389	185775	XP_073543754.1
NW_027395562.1	894	2383	XP_073543614.1
NW_027395562.1	2387	4439	XP_073543615.1
NW_027395562.1	4537	7035	XP_073543616.1
NW_027395562.1	7567	9700	XP_073543617.1
NW_027395562.1	10114	10951	XP_073543618.1
NW_027395562.1	11264	13261	XP_073543619.1
NW_027395562.1	13683	15957	XP_073543620.1
NW_027395562.1	16568	17515	XP_073543621.1
NW_027395562.1	17515	19041	XP_073543622.1
NW_027395562.1	19184	25470	XP_073543623.1
NW_027395562.1	27101	28313	XP_073543624.1
NW_027395562.1	28691	31608	XP_073543625.1
NW_027395562.1	31926	33775	XP_073543626.1
NW_027395562.1	35645	37265	XP_073543627.1
NW_027395562.1	39308	41175	XP_073543628.1
NW_027395562.1	42046	44636	XP_073543629.1
NW_027395562.1	48872	50672	XP_073543630.1
NW_027395562.1	50748	51249	XP_073543631.1
NW_027395562.1	51606	53212	XP_073543632.1
NW_027395562.1	53426	54638	XP_073543633.1
NW_027395562.1	55575	56609	XP_073543634.1
NW_027395562.1	58729	61917	XP_073543635.1
NW_027395562.1	63855	65757	XP_073543636.1
NW_027395562.1	66539	67219	XP_073543637.1
NW_027395562.1	67399	70034	XP_073543638.1
NW_027395562.1	70074	71475	XP_073543639.1
NW_027395562.1	71322	73987	XP_073543640.1
NW_027395562.1	74159	74660	XP_073543641.1
NW_027395562.1	74159	76577	XP_073543642.1
NW_027395562.1	76577	78196	XP_073543643.1
NW_027395562.1	79322	80649	XP_073543644.1
NW_027395562.1	81380	83513	XP_073543645.1
NW_027395562.1	84093	85821	XP_073543646.1
NW_027395562.1	87131	89635	XP_073543647.1
NW_027395562.1	89756	90536	XP_073543648.1
NW_027395562.1	92573	93707	XP_073543649.1
NW_027395562.1	94608	99279	XP_073543650.1
NW_027395562.1	99288	101040	XP_073543651.1
NW_027395562.1	101271	103552	XP_073543652.1
NW_027395562.1	104082	106254	XP_073543653.1
NW_027395562.1	107232	107809	XP_073543654.1
NW_027395562.1	108231	110771	XP_073543655.1
NW_027395562.1	110560	110891	XP_073543656.1
NW_027395562.1	110771	111804	XP_073543657.1
NW_027395562.1	111921	114082	XP_073543658.1
NW_027395562.1	114241	117070	XP_073543659.1
NW_027395562.1	118182	119264	XP_073543660.1
NW_027395562.1	120379	121693	XP_073543661.1
NW_027395562.1	123144	124774	XP_073543662.1
NW_027395562.1	125049	127476	XP_073543663.1
NW_027395562.1	127816	129273	XP_073543664.1
NW_027395562.1	129665	130843	XP_073543665.1
NW_027395562.1	131383	132472	XP_073543666.1
NW_027395562.1	132694	134158	XP_073543667.1
NW_027395562.1	135735	137617	XP_073543668.1
NW_027395562.1	136937	140466	XP_073543669.1
NW_027395562.1	142002	143501	XP_073543670.1
NW_027395562.1	145118	147278	XP_073543671.1
NW_027395562.1	147792	150453	XP_073543672.1
NW_027395562.1	151044	151376	XP_073543673.1
NW_027395562.1	152201	153470	XP_073543674.1
NW_027395562.1	153716	156374	XP_073543675.1
NW_027395562.1	156496	157447	XP_073543676.1
NW_027395562.1	158364	159851	XP_073543677.1
NW_027395562.1	161693	162724	XP_073543678.1
NW_027395562.1	164104	165604	XP_073543679.1
NW_027395562.1	165633	167380	XP_073543680.1
NW_027395562.1	167728	169242	XP_073543681.1
NW_027395562.1	169682	172339	XP_073543682.1
NW_027395562.1	172495	173741	XP_073543683.1
NW_027395562.1	173736	175194	XP_073543684.1
NW_027395562.1	176034	178829	XP_073543685.1
NW_027395563.1	635	1555	XP_073543534.1
NW_027395563.1	1806	3699	XP_073543535.1
NW_027395563.1	5344	6219	XP_073543536.1
NW_027395563.1	6192	7430	XP_073543537.1
NW_027395563.1	7564	10156	XP_073543538.1
NW_027395563.1	10795	12586	XP_073543539.1
NW_027395563.1	12719	14236	XP_073543540.1
NW_027395563.1	14274	16906	XP_073543541.1
NW_027395563.1	18031	19508	XP_073543542.1
NW_027395563.1	21056	22164	XP_073543543.1
NW_027395563.1	22374	24340	XP_073543544.1
NW_027395563.1	24341	27586	XP_073543545.1
NW_027395563.1	29164	30418	XP_073543546.1
NW_027395563.1	31002	32516	XP_073543547.1
NW_027395563.1	33088	35386	XP_073543548.1
NW_027395563.1	34907	36144	XP_073543549.1
NW_027395563.1	39262	40579	XP_073543550.1
NW_027395563.1	41065	42964	XP_073543551.1
NW_027395563.1	43425	44204	XP_073543552.1
NW_027395563.1	44817	46985	XP_073543553.1
NW_027395563.1	47183	49091	XP_073543554.1
NW_027395563.1	49059	50671	XP_073543555.1
NW_027395563.1	50537	51091	XP_073543556.1
NW_027395563.1	52701	54030	XP_073543557.1
NW_027395563.1	54491	57289	XP_073543558.1
NW_027395563.1	57298	58630	XP_073543559.1
NW_027395563.1	58733	59208	XP_073543560.1
NW_027395563.1	60311	60791	XP_073543561.1
NW_027395563.1	60767	61865	XP_073543562.1
NW_027395563.1	61812	63224	XP_073543563.1
NW_027395563.1	63205	63863	XP_073543564.1
NW_027395563.1	63973	65580	XP_073543565.1
NW_027395563.1	65681	66946	XP_073543566.1
NW_027395563.1	67519	69388	XP_073543567.1
NW_027395563.1	69804	71254	XP_073543568.1
NW_027395563.1	72451	73541	XP_073543569.1
NW_027395563.1	74528	75937	XP_073543570.1
NW_027395563.1	77295	78172	XP_073543571.1
NW_027395563.1	78306	79307	XP_073543572.1
NW_027395563.1	81125	82754	XP_073543573.1
NW_027395563.1	83077	85105	XP_073543574.1
NW_027395563.1	86346	87421	XP_073543575.1
NW_027395563.1	87736	89271	XP_073543576.1
NW_027395563.1	89769	91101	XP_073543577.1
NW_027395563.1	91489	93455	XP_073543578.1
NW_027395563.1	93048	95352	XP_073543579.1
NW_027395563.1	95472	96823	XP_073543580.1
NW_027395563.1	97526	98519	XP_073543581.1
NW_027395563.1	99074	100087	XP_073543582.1
NW_027395563.1	100741	101684	XP_073543583.1
NW_027395563.1	102922	103866	XP_073543584.1
NW_027395563.1	104617	106268	XP_073543585.1
NW_027395563.1	106667	108329	XP_073543586.1
NW_027395563.1	113207	114943	XP_073543587.1
NW_027395563.1	115119	117523	XP_073543588.1
NW_027395563.1	117659	120351	XP_073543589.1
NW_027395563.1	120675	123935	XP_073543590.1
NW_027395563.1	125723	127566	XP_073543591.1
NW_027395563.1	128012	129947	XP_073543592.1
NW_027395563.1	130024	131523	XP_073543593.1
NW_027395563.1	131632	133065	XP_073543594.1
NW_027395563.1	134105	135464	XP_073543595.1
NW_027395563.1	135595	137286	XP_073543596.1
NW_027395563.1	140690	142470	XP_073543597.1
NW_027395563.1	142884	144112	XP_073543598.1
NW_027395563.1	145251	146772	XP_073543599.1
NW_027395563.1	146778	149455	XP_073543600.1
NW_027395563.1	154481	157552	XP_073543601.1
NW_027395563.1	157769	158840	XP_073543602.1
NW_027395563.1	159949	162052	XP_073543603.1
NW_027395563.1	162141	162588	XP_073543604.1
NW_027395563.1	163487	163884	XP_073543605.1
NW_027395563.1	165770	168230	XP_073543606.1
NW_027395563.1	168403	169210	XP_073543607.1
NW_027395563.1	169309	171024	XP_073543608.1
NW_027395563.1	171207	172547	XP_073543609.1
NW_027395563.1	172529	174083	XP_073543610.1
NW_027395563.1	174589	175785	XP_073543611.1
NW_027395563.1	176520	177802	XP_073543612.1
NW_027395563.1	177654	178794	XP_073543613.1
NW_027395564.1	1925	2614	XP_073543469.1
NW_027395564.1	3763	5665	XP_073543470.1
NW_027395564.1	6039	9367	XP_073543471.1
NW_027395564.1	9603	11110	XP_073543472.1
NW_027395564.1	11155	12466	XP_073543473.1
NW_027395564.1	13246	15332	XP_073543474.1
NW_027395564.1	16247	17324	XP_073543475.1
NW_027395564.1	19279	22470	XP_073543476.1
NW_027395564.1	22715	23455	XP_073543477.1
NW_027395564.1	23526	25588	XP_073543478.1
NW_027395564.1	26795	28074	XP_073543479.1
NW_027395564.1	36034	38505	XP_073543480.1
NW_027395564.1	38940	39752	XP_073543481.1
NW_027395564.1	39888	40969	XP_073543482.1
NW_027395564.1	40973	43650	XP_073543483.1
NW_027395564.1	43748	45453	XP_073543484.1
NW_027395564.1	45490	46469	XP_073543485.1
NW_027395564.1	51593	52598	XP_073543486.1
NW_027395564.1	53505	54408	XP_073543487.1
NW_027395564.1	54541	56443	XP_073543488.1
NW_027395564.1	56508	58105	XP_073543489.1
NW_027395564.1	58213	59140	XP_073543490.1
NW_027395564.1	59430	59833	XP_073543491.1
NW_027395564.1	60265	62496	XP_073543492.1
NW_027395564.1	62692	63951	XP_073543493.1
NW_027395564.1	64227	64991	XP_073543494.1
NW_027395564.1	65347	66982	XP_073543495.1
NW_027395564.1	67603	68605	XP_073543496.1
NW_027395564.1	68673	70635	XP_073543497.1
NW_027395564.1	70723	74052	XP_073543498.1
NW_027395564.1	74086	76749	XP_073543499.1
NW_027395564.1	76982	77393	XP_073543500.1
NW_027395564.1	77977	79641	XP_073543501.1
NW_027395564.1	79649	84358	XP_073543502.1
NW_027395564.1	84616	85286	XP_073543503.1
NW_027395564.1	84616	86149	XP_073543504.1
NW_027395564.1	86491	87647	XP_073543505.1
NW_027395564.1	88119	89353	XP_073543506.1
NW_027395564.1	92655	94970	XP_073543507.1
NW_027395564.1	94834	96009	XP_073543508.1
NW_027395564.1	96197	98131	XP_073543509.1
NW_027395564.1	98269	98612	XP_073543510.1
NW_027395564.1	98750	100800	XP_073543511.1
NW_027395564.1	101718	104365	XP_073543512.1
NW_027395564.1	107062	109273	XP_073543513.1
NW_027395564.1	109509	110533	XP_073543514.1
NW_027395564.1	110720	114433	XP_073543515.1
NW_027395564.1	116221	121002	XP_073543516.1
NW_027395564.1	122302	125585	XP_073543517.1
NW_027395564.1	126354	127122	XP_073543518.1
NW_027395564.1	127031	128023	XP_073543519.1
NW_027395564.1	129355	132837	XP_073543520.1
NW_027395564.1	132837	134913	XP_073543521.1
NW_027395564.1	134913	136572	XP_073543522.1
NW_027395564.1	136711	139236	XP_073543523.1
NW_027395564.1	139236	140993	XP_073543524.1
NW_027395564.1	141033	145930	XP_073543525.1
NW_027395564.1	149644	152055	XP_073543526.1
NW_027395564.1	154178	155780	XP_073543527.1
NW_027395564.1	159907	164386	XP_073543528.1
NW_027395564.1	164515	169202	XP_073543529.1
NW_027395564.1	169221	170758	XP_073543530.1
NW_027395564.1	170904	172161	XP_073543531.1
NW_027395564.1	172204	173970	XP_073543532.1
NW_027395564.1	173893	174994	XP_073543533.1
NW_027395565.1	468	3232	XP_073543400.1
NW_027395565.1	3562	6326	XP_073543401.1
NW_027395565.1	6411	10595	XP_073543402.1
NW_027395565.1	11712	12564	XP_073543403.1
NW_027395565.1	12936	14045	XP_073543404.1
NW_027395565.1	14240	15098	XP_073543405.1
NW_027395565.1	15935	17408	XP_073543406.1
NW_027395565.1	17882	18877	XP_073543407.1
NW_027395565.1	19093	20353	XP_073543408.1
NW_027395565.1	20527	23419	XP_073543409.1
NW_027395565.1	23314	23996	XP_073543410.1
NW_027395565.1	24098	25841	XP_073543411.1
NW_027395565.1	26183	28592	XP_073543412.1
NW_027395565.1	28814	29883	XP_073543413.1
NW_027395565.1	31795	33463	XP_073543414.1
NW_027395565.1	33689	34797	XP_073543415.1
NW_027395565.1	35313	37193	XP_073543416.1
NW_027395565.1	37178	38853	XP_073543417.1
NW_027395565.1	39357	41410	XP_073543418.1
NW_027395565.1	42472	44161	XP_073543419.1
NW_027395565.1	45817	49814	XP_073543420.1
NW_027395565.1	50709	54165	XP_073543421.1
NW_027395565.1	54952	56935	XP_073543422.1
NW_027395565.1	56947	57720	XP_073543423.1
NW_027395565.1	57775	59090	XP_073543424.1
NW_027395565.1	59367	62230	XP_073543425.1
NW_027395565.1	62353	64199	XP_073543426.1
NW_027395565.1	64517	66220	XP_073543427.1
NW_027395565.1	66330	69545	XP_073543428.1
NW_027395565.1	70913	72398	XP_073543429.1
NW_027395565.1	73763	74601	XP_073543430.1
NW_027395565.1	74709	76531	XP_073543431.1
NW_027395565.1	76884	78980	XP_073543432.1
NW_027395565.1	79357	80798	XP_073543433.1
NW_027395565.1	80876	82692	XP_073543434.1
NW_027395565.1	84852	86388	XP_073543435.1
NW_027395565.1	86771	88680	XP_073543436.1
NW_027395565.1	88320	90719	XP_073543437.1
NW_027395565.1	90719	94800	XP_073543438.1
NW_027395565.1	94926	97533	XP_073543439.1
NW_027395565.1	97661	98534	XP_073543440.1
NW_027395565.1	98534	99666	XP_073543441.1
NW_027395565.1	99680	102532	XP_073543442.1
NW_027395565.1	102597	103573	XP_073543443.1
NW_027395565.1	104053	107225	XP_073543444.1
NW_027395565.1	107571	110193	XP_073543445.1
NW_027395565.1	110219	110534	XP_073543446.1
NW_027395565.1	111340	113236	XP_073543447.1
NW_027395565.1	114883	116464	XP_073543448.1
NW_027395565.1	116464	118595	XP_073543449.1
NW_027395565.1	120008	120740	XP_073543450.1
NW_027395565.1	121785	123178	XP_073543451.1
NW_027395565.1	123297	124746	XP_073543452.1
NW_027395565.1	124739	125305	XP_073543453.1
NW_027395565.1	125474	126759	XP_073543454.1
NW_027395565.1	126934	128712	XP_073543455.1
NW_027395565.1	128855	130509	XP_073543456.1
NW_027395565.1	130303	131322	XP_073543457.1
NW_027395565.1	132447	136093	XP_073543458.1
NW_027395565.1	136903	140603	XP_073543459.1
NW_027395565.1	140604	141196	XP_073543460.1
NW_027395565.1	141604	144318	XP_073543461.1
NW_027395565.1	144202	144871	XP_073543462.1
NW_027395565.1	145795	151074	XP_073543463.1
NW_027395565.1	151381	152519	XP_073543464.1
NW_027395565.1	152638	155103	XP_073543465.1
NW_027395565.1	155455	157893	XP_073543466.1
NW_027395565.1	158030	159229	XP_073543467.1
NW_027395565.1	159262	162386	XP_073543468.1
NW_027395566.1	385	5668	XP_073543342.1
NW_027395566.1	5803	8787	XP_073543343.1
NW_027395566.1	9127	12229	XP_073543344.1
NW_027395566.1	14337	15656	XP_073543345.1
NW_027395566.1	19022	20363	XP_073543346.1
NW_027395566.1	20481	21446	XP_073543347.1
NW_027395566.1	21744	22685	XP_073543348.1
NW_027395566.1	22709	24891	XP_073543349.1
NW_027395566.1	24349	24891	XP_073543350.1
NW_027395566.1	26753	27987	XP_073543351.1
NW_027395566.1	29088	29774	XP_073543352.1
NW_027395566.1	29461	30399	XP_073543353.1
NW_027395566.1	31970	33370	XP_073543354.1
NW_027395566.1	33371	35498	XP_073543355.1
NW_027395566.1	35940	38679	XP_073543356.1
NW_027395566.1	41126	42716	XP_073543357.1
NW_027395566.1	45620	46952	XP_073543358.1
NW_027395566.1	49832	51693	XP_073543359.1
NW_027395566.1	51911	53675	XP_073543360.1
NW_027395566.1	54127	55896	XP_073543361.1
NW_027395566.1	55896	57915	XP_073543362.1
NW_027395566.1	57836	59803	XP_073543363.1
NW_027395566.1	60632	62814	XP_073543364.1
NW_027395566.1	63090	65657	XP_073543365.1
NW_027395566.1	65895	66835	XP_073543366.1
NW_027395566.1	66960	68915	XP_073543367.1
NW_027395566.1	69815	71705	XP_073543368.1
NW_027395566.1	71948	74748	XP_073543369.1
NW_027395566.1	74927	76364	XP_073543370.1
NW_027395566.1	77495	79213	XP_073543371.1
NW_027395566.1	79698	80217	XP_073543372.1
NW_027395566.1	80460	85299	XP_073543373.1
NW_027395566.1	86205	88904	XP_073543374.1
NW_027395566.1	89253	90288	XP_073543375.1
NW_027395566.1	90302	91450	XP_073543376.1
NW_027395566.1	93422	95512	XP_073543377.1
NW_027395566.1	95465	97080	XP_073543378.1
NW_027395566.1	97080	97829	XP_073543379.1
NW_027395566.1	101693	103679	XP_073543380.1
NW_027395566.1	108339	109007	XP_073543381.1
NW_027395566.1	108949	109928	XP_073543382.1
NW_027395566.1	110645	112725	XP_073543383.1
NW_027395566.1	113703	115019	XP_073543384.1
NW_027395566.1	115118	117031	XP_073543385.1
NW_027395566.1	117163	120111	XP_073543386.1
NW_027395566.1	120734	125250	XP_073543387.1
NW_027395566.1	126804	128555	XP_073543388.1
NW_027395566.1	128941	131970	XP_073543389.1
NW_027395566.1	131942	133394	XP_073543390.1
NW_027395566.1	133885	135166	XP_073543391.1
NW_027395566.1	135845	136957	XP_073543392.1
NW_027395566.1	139859	141184	XP_073543393.1
NW_027395566.1	141359	143146	XP_073543394.1
NW_027395566.1	143892	147888	XP_073543395.1
NW_027395566.1	148033	150146	XP_073543396.1
NW_027395566.1	150106	154003	XP_073543397.1
NW_027395566.1	154374	157592	XP_073543398.1
NW_027395566.1	158184	158663	XP_073543399.1
NW_027395567.1	5140	7819	XP_073543281.1
NW_027395567.1	8182	9261	XP_073543282.1
NW_027395567.1	9669	12722	XP_073543283.1
NW_027395567.1	12823	14457	XP_073543284.1
NW_027395567.1	16527	17604	XP_073543285.1
NW_027395567.1	17859	26459	XP_073543286.1
NW_027395567.1	26618	27494	XP_073543287.1
NW_027395567.1	27524	28477	XP_073543288.1
NW_027395567.1	28904	30034	XP_073543289.1
NW_027395567.1	30051	32066	XP_073543290.1
NW_027395567.1	32318	34498	XP_073543291.1
NW_027395567.1	34633	38202	XP_073543292.1
NW_027395567.1	38331	39521	XP_073543293.1
NW_027395567.1	40053	42270	XP_073543294.1
NW_027395567.1	42590	44754	XP_073543295.1
NW_027395567.1	44289	45477	XP_073543296.1
NW_027395567.1	45861	48230	XP_073543297.1
NW_027395567.1	48230	52406	XP_073543298.1
NW_027395567.1	52406	54393	XP_073543299.1
NW_027395567.1	54892	57118	XP_073543300.1
NW_027395567.1	57204	59502	XP_073543301.1
NW_027395567.1	59633	63124	XP_073543302.1
NW_027395567.1	63238	64496	XP_073543303.1
NW_027395567.1	65130	66967	XP_073543304.1
NW_027395567.1	67128	68471	XP_073543305.1
NW_027395567.1	68472	70959	XP_073543306.1
NW_027395567.1	70938	72689	XP_073543307.1
NW_027395567.1	72689	75151	XP_073543308.1
NW_027395567.1	77475	78815	XP_073543309.1
NW_027395567.1	79973	80468	XP_073543310.1
NW_027395567.1	80984	81802	XP_073543311.1
NW_027395567.1	82152	82970	XP_073543312.1
NW_027395567.1	82951	84239	XP_073543313.1
NW_027395567.1	84440	86489	XP_073543314.1
NW_027395567.1	87750	89117	XP_073543315.1
NW_027395567.1	89461	91555	XP_073543316.1
NW_027395567.1	91555	93561	XP_073543317.1
NW_027395567.1	93682	96297	XP_073543318.1
NW_027395567.1	95935	97698	XP_073543319.1
NW_027395567.1	98285	100234	XP_073543320.1
NW_027395567.1	100362	101656	XP_073543321.1
NW_027395567.1	101952	104051	XP_073543322.1
NW_027395567.1	105053	108323	XP_073543323.1
NW_027395567.1	108293	110856	XP_073543324.1
NW_027395567.1	111128	114964	XP_073543325.1
NW_027395567.1	115085	115585	XP_073543326.1
NW_027395567.1	116629	117564	XP_073543327.1
NW_027395567.1	117755	119477	XP_073543328.1
NW_027395567.1	119477	120000	XP_073543329.1
NW_027395567.1	120689	125202	XP_073543330.1
NW_027395567.1	125345	127899	XP_073543331.1
NW_027395567.1	128919	129701	XP_073543332.1
NW_027395567.1	133503	135378	XP_073543333.1
NW_027395567.1	135874	136694	XP_073543334.1
NW_027395567.1	137289	137662	XP_073543335.1
NW_027395567.1	137914	141482	XP_073543336.1
NW_027395567.1	141972	144159	XP_073543337.1
NW_027395567.1	144607	145522	XP_073543338.1
NW_027395567.1	145566	146501	XP_073543339.1
NW_027395567.1	147275	148656	XP_073543340.1
NW_027395567.1	149570	152989	XP_073543341.1
NW_027395568.1	252	2907	XP_073543231.1
NW_027395568.1	5282	6169	XP_073543232.1
NW_027395568.1	7093	7876	XP_073543233.1
NW_027395568.1	8842	9553	XP_073543234.1
NW_027395568.1	10354	11413	XP_073543235.1
NW_027395568.1	11519	15467	XP_073543236.1
NW_027395568.1	17925	18609	XP_073543237.1
NW_027395568.1	22827	25081	XP_073543238.1
NW_027395568.1	26740	29421	XP_073543239.1
NW_027395568.1	30990	31512	XP_073543240.1
NW_027395568.1	32548	32826	XP_073543241.1
NW_027395568.1	36024	36357	XP_073543242.1
NW_027395568.1	36854	37723	XP_073543243.1
NW_027395568.1	38107	39224	XP_073543244.1
NW_027395568.1	46852	48110	XP_073543245.1
NW_027395568.1	49341	50388	XP_073543246.1
NW_027395568.1	53934	55410	XP_073543247.1
NW_027395568.1	64328	64974	XP_073543248.1
NW_027395568.1	68371	69967	XP_073543249.1
NW_027395568.1	70935	72392	XP_073543250.1
NW_027395568.1	74343	75969	XP_073543251.1
NW_027395568.1	78329	79529	XP_073543252.1
NW_027395568.1	80534	81782	XP_073543253.1
NW_027395568.1	82825	83928	XP_073543254.1
NW_027395568.1	84809	86217	XP_073543255.1
NW_027395568.1	86997	88780	XP_073543256.1
NW_027395568.1	89686	91258	XP_073543257.1
NW_027395568.1	91834	93294	XP_073543258.1
NW_027395568.1	94186	96000	XP_073543259.1
NW_027395568.1	96557	97803	XP_073543260.1
NW_027395568.1	98416	99918	XP_073543261.1
NW_027395568.1	102255	104235	XP_073543262.1
NW_027395568.1	105886	107969	XP_073543263.1
NW_027395568.1	110858	112193	XP_073543264.1
NW_027395568.1	112609	114571	XP_073543265.1
NW_027395568.1	115172	117612	XP_073543266.1
NW_027395568.1	119354	122073	XP_073543267.1
NW_027395568.1	124059	125403	XP_073543268.1
NW_027395568.1	126974	127919	XP_073543269.1
NW_027395568.1	128303	130160	XP_073543270.1
NW_027395568.1	130559	131834	XP_073543271.1
NW_027395568.1	133335	134390	XP_073543272.1
NW_027395568.1	134651	137529	XP_073543273.1
NW_027395568.1	137657	139411	XP_073543274.1
NW_027395568.1	139652	142390	XP_073543275.1
NW_027395568.1	142539	143810	XP_073543276.1
NW_027395568.1	144297	146164	XP_073543277.1
NW_027395568.1	146221	146811	XP_073543278.1
NW_027395568.1	148009	150186	XP_073543279.1
NW_027395568.1	150909	152779	XP_073543280.1
NW_027395569.1	200	1730	XP_073543159.1
NW_027395569.1	1904	4115	XP_073543160.1
NW_027395569.1	4115	4880	XP_073543161.1
NW_027395569.1	5263	6451	XP_073543162.1
NW_027395569.1	6972	8828	XP_073543163.1
NW_027395569.1	9068	10465	XP_073543164.1
NW_027395569.1	10747	11789	XP_073543165.1
NW_027395569.1	12341	13913	XP_073543166.1
NW_027395569.1	14057	16562	XP_073543167.1
NW_027395569.1	16577	19128	XP_073543168.1
NW_027395569.1	19353	20399	XP_073543169.1
NW_027395569.1	20399	21644	XP_073543170.1
NW_027395569.1	21793	24193	XP_073543171.1
NW_027395569.1	24441	25972	XP_073543172.1
NW_027395569.1	27139	28571	XP_073543173.1
NW_027395569.1	28829	29229	XP_073543174.1
NW_027395569.1	29516	30184	XP_073543175.1
NW_027395569.1	30579	33658	XP_073543176.1
NW_027395569.1	33660	34633	XP_073543177.1
NW_027395569.1	35297	38355	XP_073543178.1
NW_027395569.1	38570	40070	XP_073543179.1
NW_027395569.1	40181	41502	XP_073543180.1
NW_027395569.1	41520	42934	XP_073543181.1
NW_027395569.1	43048	45370	XP_073543182.1
NW_027395569.1	45635	46780	XP_073543183.1
NW_027395569.1	47246	48076	XP_073543184.1
NW_027395569.1	48621	49902	XP_073543185.1
NW_027395569.1	50292	50854	XP_073543186.1
NW_027395569.1	50309	53407	XP_073543187.1
NW_027395569.1	53407	54479	XP_073543188.1
NW_027395569.1	54480	55668	XP_073543189.1
NW_027395569.1	55806	59166	XP_073543190.1
NW_027395569.1	59179	60167	XP_073543191.1
NW_027395569.1	60466	60892	XP_073543192.1
NW_027395569.1	61016	62112	XP_073543193.1
NW_027395569.1	62500	63089	XP_073543194.1
NW_027395569.1	63444	65127	XP_073543195.1
NW_027395569.1	65400	67607	XP_073543196.1
NW_027395569.1	67901	69435	XP_073543197.1
NW_027395569.1	70664	71700	XP_073543198.1
NW_027395569.1	71804	73294	XP_073543199.1
NW_027395569.1	73829	77564	XP_073543200.1
NW_027395569.1	77743	78021	XP_073543201.1
NW_027395569.1	82288	83024	XP_073543202.1
NW_027395569.1	83079	86307	XP_073543203.1
NW_027395569.1	86730	87479	XP_073543204.1
NW_027395569.1	90106	91165	XP_073543205.1
NW_027395569.1	93451	95231	XP_073543206.1
NW_027395569.1	96464	96942	XP_073543207.1
NW_027395569.1	97396	98214	XP_073543208.1
NW_027395569.1	98323	99328	XP_073543209.1
NW_027395569.1	99331	102820	XP_073543210.1
NW_027395569.1	104707	108256	XP_073543211.1
NW_027395569.1	110089	113197	XP_073543212.1
NW_027395569.1	113529	115025	XP_073543213.1
NW_027395569.1	115324	117700	XP_073543214.1
NW_027395569.1	117126	118722	XP_073543215.1
NW_027395569.1	118837	120679	XP_073543216.1
NW_027395569.1	121166	122193	XP_073543217.1
NW_027395569.1	122322	124540	XP_073543218.1
NW_027395569.1	124668	126429	XP_073543219.1
NW_027395569.1	126369	127661	XP_073543220.1
NW_027395569.1	128434	129187	XP_073543221.1
NW_027395569.1	129530	131051	XP_073543222.1
NW_027395569.1	131302	133289	XP_073543223.1
NW_027395569.1	133750	136510	XP_073543224.1
NW_027395569.1	136097	137668	XP_073543225.1
NW_027395569.1	138181	139946	XP_073543226.1
NW_027395569.1	140310	141333	XP_073543227.1
NW_027395569.1	141745	142861	XP_073543228.1
NW_027395569.1	143289	144954	XP_073543229.1
NW_027395569.1	145561	146983	XP_073543230.1
NW_027395570.1	754	1084	XP_073543099.1
NW_027395570.1	1483	3095	XP_073543100.1
NW_027395570.1	3780	4654	XP_073543101.1
NW_027395570.1	4887	6754	XP_073543102.1
NW_027395570.1	6765	9070	XP_073543103.1
NW_027395570.1	9446	10203	XP_073543104.1
NW_027395570.1	12219	13592	XP_073543105.1
NW_027395570.1	13798	14798	XP_073543106.1
NW_027395570.1	14961	18905	XP_073543107.1
NW_027395570.1	19035	20027	XP_073543108.1
NW_027395570.1	20292	22001	XP_073543109.1
NW_027395570.1	23320	24537	XP_073543110.1
NW_027395570.1	24628	27004	XP_073543111.1
NW_027395570.1	27387	29624	XP_073543112.1
NW_027395570.1	29838	31613	XP_073543113.1
NW_027395570.1	32920	35554	XP_073543114.1
NW_027395570.1	36290	39078	XP_073543115.1
NW_027395570.1	39360	39949	XP_073543116.1
NW_027395570.1	40282	46803	XP_073543117.1
NW_027395570.1	46973	48357	XP_073543118.1
NW_027395570.1	48660	49191	XP_073543119.1
NW_027395570.1	49580	49918	XP_073543120.1
NW_027395570.1	50868	51860	XP_073543121.1
NW_027395570.1	52264	53415	XP_073543122.1
NW_027395570.1	53624	55172	XP_073543123.1
NW_027395570.1	55542	56858	XP_073543124.1
NW_027395570.1	58693	61132	XP_073543125.1
NW_027395570.1	61260	62743	XP_073543126.1
NW_027395570.1	63125	64852	XP_073543127.1
NW_027395570.1	66352	68365	XP_073543128.1
NW_027395570.1	68456	69255	XP_073543129.1
NW_027395570.1	69470	72000	XP_073543130.1
NW_027395570.1	73048	77291	XP_073543131.1
NW_027395570.1	77526	77994	XP_073543132.1
NW_027395570.1	79538	80677	XP_073543133.1
NW_027395570.1	80979	84240	XP_073543134.1
NW_027395570.1	84762	85740	XP_073543135.1
NW_027395570.1	87758	88036	XP_073543136.1
NW_027395570.1	94803	95751	XP_073543137.1
NW_027395570.1	97911	100276	XP_073543138.1
NW_027395570.1	101863	104712	XP_073543139.1
NW_027395570.1	105248	108151	XP_073543140.1
NW_027395570.1	108151	109965	XP_073543141.1
NW_027395570.1	110101	111938	XP_073543142.1
NW_027395570.1	112000	113710	XP_073543143.1
NW_027395570.1	113590	115165	XP_073543144.1
NW_027395570.1	115172	116918	XP_073543145.1
NW_027395570.1	116793	117702	XP_073543146.1
NW_027395570.1	117938	119351	XP_073543147.1
NW_027395570.1	119734	120499	XP_073543148.1
NW_027395570.1	120488	122853	XP_073543149.1
NW_027395570.1	123312	125117	XP_073543150.1
NW_027395570.1	125278	125641	XP_073543152.1
NW_027395570.1	125278	129943	XP_073543151.1
NW_027395570.1	130084	131400	XP_073543153.1
NW_027395570.1	131638	136191	XP_073543154.1
NW_027395570.1	136202	138339	XP_073543155.1
NW_027395570.1	138958	141641	XP_073543156.1
NW_027395570.1	141726	143634	XP_073543157.1
NW_027395570.1	144175	145346	XP_073543158.1
NW_027395571.1	851	1985	XP_073543047.1
NW_027395571.1	6329	6806	XP_073543048.1
NW_027395571.1	7058	11123	XP_073543049.1
NW_027395571.1	11166	12446	XP_073543050.1
NW_027395571.1	12661	13233	XP_073543051.1
NW_027395571.1	14255	17138	XP_073543052.1
NW_027395571.1	17414	18363	XP_073543053.1
NW_027395571.1	18293	18746	XP_073543054.1
NW_027395571.1	18520	19815	XP_073543055.1
NW_027395571.1	19897	21271	XP_073543056.1
NW_027395571.1	21390	21897	XP_073543057.1
NW_027395571.1	22300	24952	XP_073543058.1
NW_027395571.1	25662	28127	XP_073543059.1
NW_027395571.1	29697	32091	XP_073543060.1
NW_027395571.1	34030	36530	XP_073543061.1
NW_027395571.1	37359	38783	XP_073543062.1
NW_027395571.1	39432	39835	XP_073543063.1
NW_027395571.1	41053	43887	XP_073543064.1
NW_027395571.1	44031	45110	XP_073543065.1
NW_027395571.1	45293	46273	XP_073543066.1
NW_027395571.1	46446	48954	XP_073543067.1
NW_027395571.1	49244	51008	XP_073543068.1
NW_027395571.1	51206	51885	XP_073543069.1
NW_027395571.1	51889	53502	XP_073543070.1
NW_027395571.1	55548	56351	XP_073543071.1
NW_027395571.1	56605	57161	XP_073543072.1
NW_027395571.1	57161	57797	XP_073543073.1
NW_027395571.1	58323	60477	XP_073543074.1
NW_027395571.1	60408	61338	XP_073543075.1
NW_027395571.1	62027	64742	XP_073543076.1
NW_027395571.1	65450	66205	XP_073543077.1
NW_027395571.1	66160	68710	XP_073543078.1
NW_027395571.1	68715	70471	XP_073543079.1
NW_027395571.1	70742	72674	XP_073543080.1
NW_027395571.1	73022	75321	XP_073543081.1
NW_027395571.1	75331	76702	XP_073543082.1
NW_027395571.1	76683	78984	XP_073543083.1
NW_027395571.1	79203	83180	XP_073543084.1
NW_027395571.1	83404	86947	XP_073543085.1
NW_027395571.1	87035	90466	XP_073543086.1
NW_027395571.1	91319	91927	XP_073543087.1
NW_027395571.1	93106	94184	XP_073543088.1
NW_027395571.1	95106	96597	XP_073543089.1
NW_027395571.1	96900	99093	XP_073543090.1
NW_027395571.1	99343	101431	XP_073543091.1
NW_027395571.1	102356	106039	XP_073543092.1
NW_027395571.1	106381	108714	XP_073543093.1
NW_027395571.1	113670	114167	XP_073543094.1
NW_027395571.1	116806	117449	XP_073543095.1
NW_027395571.1	120262	120778	XP_073543096.1
NW_027395571.1	121834	124768	XP_073543097.1
NW_027395571.1	126862	128519	XP_073543098.1
NW_027395572.1	5967	7293	XP_073543020.1
NW_027395572.1	7942	9037	XP_073543021.1
NW_027395572.1	10372	11066	XP_073543022.1
NW_027395572.1	13560	15244	XP_073543023.1
NW_027395572.1	16739	17779	XP_073543024.1
NW_027395572.1	18920	20482	XP_073543025.1
NW_027395572.1	27129	28417	XP_073543026.1
NW_027395572.1	33449	34824	XP_073543027.1
NW_027395572.1	35152	35774	XP_073543028.1
NW_027395572.1	37960	38570	XP_073543029.1
NW_027395572.1	42046	43029	XP_073543030.1
NW_027395572.1	45586	46454	XP_073543031.1
NW_027395572.1	46474	47913	XP_073543032.1
NW_027395572.1	50836	51894	XP_073543033.1
NW_027395572.1	58658	59680	XP_073543034.1
NW_027395572.1	62670	63564	XP_073543035.1
NW_027395572.1	64543	66983	XP_073543036.1
NW_027395572.1	68782	70011	XP_073543037.1
NW_027395572.1	73735	75773	XP_073543038.1
NW_027395572.1	82175	83297	XP_073543039.1
NW_027395572.1	89636	98635	XP_073543040.1
NW_027395572.1	101946	103198	XP_073543041.1
NW_027395572.1	104765	106409	XP_073543042.1
NW_027395572.1	107906	111224	XP_073543043.1
NW_027395572.1	112887	114376	XP_073543044.1
NW_027395572.1	117474	118020	XP_073543045.1
NW_027395572.1	122969	123329	XP_073543046.1
NW_027395573.1	2428	2968	XP_073542970.1
NW_027395573.1	4304	4990	XP_073542971.1
NW_027395573.1	5293	6314	XP_073542972.1
NW_027395573.1	7323	8187	XP_073542973.1
NW_027395573.1	9256	11843	XP_073542974.1
NW_027395573.1	12342	13915	XP_073542975.1
NW_027395573.1	14143	15267	XP_073542976.1
NW_027395573.1	17314	18928	XP_073542977.1
NW_027395573.1	19928	20651	XP_073542978.1
NW_027395573.1	21360	21803	XP_073542979.1
NW_027395573.1	22050	25645	XP_073542980.1
NW_027395573.1	26126	27098	XP_073542981.1
NW_027395573.1	29688	30895	XP_073542982.1
NW_027395573.1	32024	32405	XP_073542983.1
NW_027395573.1	33059	33660	XP_073542984.1
NW_027395573.1	33566	34751	XP_073542985.1
NW_027395573.1	35141	36679	XP_073542986.1
NW_027395573.1	38915	39995	XP_073542987.1
NW_027395573.1	40175	41826	XP_073542988.1
NW_027395573.1	42035	42975	XP_073542989.1
NW_027395573.1	43416	44525	XP_073542990.1
NW_027395573.1	44408	45061	XP_073542991.1
NW_027395573.1	45230	47460	XP_073542992.1
NW_027395573.1	49522	50097	XP_073542993.1
NW_027395573.1	50480	51689	XP_073542994.1
NW_027395573.1	51646	52667	XP_073542995.1
NW_027395573.1	52274	55220	XP_073542996.1
NW_027395573.1	55307	55962	XP_073542997.1
NW_027395573.1	55955	56736	XP_073542998.1
NW_027395573.1	56722	57012	XP_073542999.1
NW_027395573.1	59567	60530	XP_073543000.1
NW_027395573.1	62113	63571	XP_073543001.1
NW_027395573.1	64407	64648	XP_073543002.1
NW_027395573.1	65692	66487	XP_073543003.1
NW_027395573.1	69190	69929	XP_073543004.1
NW_027395573.1	73452	76167	XP_073543005.1
NW_027395573.1	76708	77703	XP_073543006.1
NW_027395573.1	77699	79262	XP_073543007.1
NW_027395573.1	84191	84984	XP_073543008.1
NW_027395573.1	85429	86315	XP_073543009.1
NW_027395573.1	88676	89179	XP_073543010.1
NW_027395573.1	92864	94976	XP_073543011.1
NW_027395573.1	95122	95894	XP_073543012.1
NW_027395573.1	96166	97938	XP_073543013.1
NW_027395573.1	98493	99760	XP_073543014.1
NW_027395573.1	101327	103121	XP_073543015.1
NW_027395573.1	103121	105153	XP_073543016.1
NW_027395573.1	106960	109289	XP_073543017.1
NW_027395573.1	109434	114501	XP_073543018.1
NW_027395573.1	114501	116694	XP_073543019.1
NW_027395574.1	832	2592	XP_073542929.1
NW_027395574.1	2744	4064	XP_073542930.1
NW_027395574.1	4019	4938	XP_073542931.1
NW_027395574.1	5485	6970	XP_073542932.1
NW_027395574.1	7256	9346	XP_073542933.1
NW_027395574.1	10119	11448	XP_073542934.1
NW_027395574.1	13144	14899	XP_073542935.1
NW_027395574.1	16498	18657	XP_073542936.1
NW_027395574.1	19241	20320	XP_073542937.1
NW_027395574.1	21329	23898	XP_073542938.1
NW_027395574.1	24834	27235	XP_073542939.1
NW_027395574.1	27251	28864	XP_073542940.1
NW_027395574.1	29172	31323	XP_073542941.1
NW_027395574.1	31666	33041	XP_073542942.1
NW_027395574.1	32996	34674	XP_073542943.1
NW_027395574.1	36372	37124	XP_073542944.1
NW_027395574.1	37552	41280	XP_073542945.1
NW_027395574.1	41671	42611	XP_073542946.1
NW_027395574.1	43144	47692	XP_073542947.1
NW_027395574.1	47819	49950	XP_073542948.1
NW_027395574.1	50339	52598	XP_073542949.1
NW_027395574.1	52806	54116	XP_073542950.1
NW_027395574.1	55029	56066	XP_073542951.1
NW_027395574.1	56067	58825	XP_073542952.1
NW_027395574.1	59005	61126	XP_073542953.1
NW_027395574.1	61301	64271	XP_073542954.1
NW_027395574.1	64661	66731	XP_073542955.1
NW_027395574.1	66636	67153	XP_073542956.1
NW_027395574.1	68017	69017	XP_073542957.1
NW_027395574.1	69021	71067	XP_073542958.1
NW_027395574.1	71450	72444	XP_073542959.1
NW_027395574.1	72901	74490	XP_073542960.1
NW_027395574.1	74631	76630	XP_073542961.1
NW_027395574.1	77140	81878	XP_073542962.1
NW_027395574.1	82129	83614	XP_073542963.1
NW_027395574.1	83137	83614	XP_073542964.1
NW_027395574.1	83720	86130	XP_073542965.1
NW_027395574.1	86755	88919	XP_073542966.1
NW_027395574.1	88999	89770	XP_073542967.1
NW_027395574.1	89744	92911	XP_073542968.1
NW_027395574.1	93229	100290	XP_073542969.1
NW_027395575.1	1093	2466	XP_073542900.1
NW_027395575.1	3428	5234	XP_073542901.1
NW_027395575.1	9972	18161	XP_073542902.1
NW_027395575.1	18935	20042	XP_073542903.1
NW_027395575.1	20276	21356	XP_073542904.1
NW_027395575.1	21816	24114	XP_073542905.1
NW_027395575.1	24528	26485	XP_073542906.1
NW_027395575.1	26617	27858	XP_073542907.1
NW_027395575.1	28554	34618	XP_073542908.1
NW_027395575.1	36373	38548	XP_073542909.1
NW_027395575.1	39344	41291	XP_073542910.1
NW_027395575.1	42669	43113	XP_073542911.1
NW_027395575.1	44018	46107	XP_073542912.1
NW_027395575.1	45991	47550	XP_073542913.1
NW_027395575.1	47551	49765	XP_073542914.1
NW_027395575.1	50183	52529	XP_073542915.1
NW_027395575.1	59111	61044	XP_073542916.1
NW_027395575.1	62292	63908	XP_073542917.1
NW_027395575.1	64279	66136	XP_073542918.1
NW_027395575.1	66454	69347	XP_073542919.1
NW_027395575.1	69368	70802	XP_073542920.1
NW_027395575.1	70925	74253	XP_073542921.1
NW_027395575.1	76676	77658	XP_073542922.1
NW_027395575.1	78360	81162	XP_073542923.1
NW_027395575.1	82110	84521	XP_073542924.1
NW_027395575.1	84031	87059	XP_073542925.1
NW_027395575.1	87229	89421	XP_073542926.1
NW_027395575.1	90722	92930	XP_073542927.1
NW_027395575.1	93092	94301	XP_073542928.1
NW_027395576.1	698	1043	XP_073542886.1
NW_027395576.1	8616	10087	XP_073542887.1
NW_027395576.1	13572	15693	XP_073542888.1
NW_027395576.1	25234	25817	XP_073542889.1
NW_027395576.1	34962	37050	XP_073542890.1
NW_027395576.1	40163	40628	XP_073542891.1
NW_027395576.1	46273	46849	XP_073542892.1
NW_027395576.1	52811	53432	XP_073542893.1
NW_027395576.1	56487	57923	XP_073542894.1
NW_027395576.1	57923	58527	XP_073542895.1
NW_027395576.1	58724	61005	XP_073542896.1
NW_027395576.1	62751	64095	XP_073542897.1
NW_027395576.1	80716	83104	XP_073542898.1
NW_027395576.1	83810	84874	XP_073542899.1
NW_027395577.1	243	2042	XP_073542851.1
NW_027395577.1	2123	4082	XP_073542852.1
NW_027395577.1	4411	5776	XP_073542853.1
NW_027395577.1	6033	8571	XP_073542854.1
NW_027395577.1	10599	11616	XP_073542855.1
NW_027395577.1	12489	13926	XP_073542856.1
NW_027395577.1	15158	16539	XP_073542857.1
NW_027395577.1	17410	19136	XP_073542858.1
NW_027395577.1	19244	19487	XP_073542859.1
NW_027395577.1	21047	22269	XP_073542860.1
NW_027395577.1	22269	24215	XP_073542861.1
NW_027395577.1	24199	24849	XP_073542862.1
NW_027395577.1	24865	26331	XP_073542863.1
NW_027395577.1	27089	29917	XP_073542864.1
NW_027395577.1	30917	32713	XP_073542865.1
NW_027395577.1	32858	34016	XP_073542866.1
NW_027395577.1	35200	37348	XP_073542867.1
NW_027395577.1	37513	40235	XP_073542868.1
NW_027395577.1	40884	41692	XP_073542869.1
NW_027395577.1	48672	52057	XP_073542870.1
NW_027395577.1	52816	55150	XP_073542871.1
NW_027395577.1	54998	57526	XP_073542872.1
NW_027395577.1	57799	59753	XP_073542873.1
NW_027395577.1	59773	62225	XP_073542874.1
NW_027395577.1	62359	64014	XP_073542875.1
NW_027395577.1	64107	65670	XP_073542876.1
NW_027395577.1	66601	69449	XP_073542877.1
NW_027395577.1	70027	71101	XP_073542878.1
NW_027395577.1	71511	73353	XP_073542879.1
NW_027395577.1	73755	78762	XP_073542880.1
NW_027395577.1	79058	80915	XP_073542881.1
NW_027395577.1	81277	83202	XP_073542882.1
NW_027395577.1	83262	85285	XP_073542883.1
NW_027395577.1	85404	86420	XP_073542884.1
NW_027395577.1	86434	88370	XP_073542885.1
NW_027395578.1	27	3364	XP_073542815.1
NW_027395578.1	5187	5385	XP_073542816.1
NW_027395578.1	6035	7500	XP_073542817.1
NW_027395578.1	8111	9767	XP_073542818.1
NW_027395578.1	10928	12829	XP_073542819.1
NW_027395578.1	12831	14491	XP_073542820.1
NW_027395578.1	16836	19528	XP_073542821.1
NW_027395578.1	20886	21948	XP_073542822.1
NW_027395578.1	22109	23366	XP_073542823.1
NW_027395578.1	23855	25433	XP_073542824.1
NW_027395578.1	25432	26869	XP_073542825.1
NW_027395578.1	28276	29592	XP_073542826.1
NW_027395578.1	31242	32573	XP_073542827.1
NW_027395578.1	32574	35076	XP_073542828.1
NW_027395578.1	34887	36083	XP_073542829.1
NW_027395578.1	38613	39411	XP_073542830.1
NW_027395578.1	40240	40990	XP_073542831.1
NW_027395578.1	40976	42681	XP_073542832.1
NW_027395578.1	42711	45538	XP_073542833.1
NW_027395578.1	45740	47732	XP_073542834.1
NW_027395578.1	48477	49113	XP_073542835.1
NW_027395578.1	49532	51251	XP_073542836.1
NW_027395578.1	52468	55505	XP_073542837.1
NW_027395578.1	58398	60995	XP_073542838.1
NW_027395578.1	61201	62059	XP_073542839.1
NW_027395578.1	62059	63089	XP_073542840.1
NW_027395578.1	64572	65101	XP_073542841.1
NW_027395578.1	65082	66391	XP_073542842.1
NW_027395578.1	66509	67889	XP_073542843.1
NW_027395578.1	67903	68788	XP_073542844.1
NW_027395578.1	68947	72831	XP_073542845.1
NW_027395578.1	73671	74340	XP_073542846.1
NW_027395578.1	76427	77494	XP_073542847.1
NW_027395578.1	77882	80520	XP_073542848.1
NW_027395578.1	80648	83979	XP_073542849.1
NW_027395578.1	84299	85922	XP_073542850.1
NW_027395579.1	164	1358	XP_073542791.1
NW_027395579.1	4605	5057	XP_073542792.1
NW_027395579.1	6435	7482	XP_073542793.1
NW_027395579.1	7354	9965	XP_073542794.1
NW_027395579.1	9623	9965	XP_073542795.1
NW_027395579.1	10267	13108	XP_073542796.1
NW_027395579.1	13291	15621	XP_073542797.1
NW_027395579.1	15620	16622	XP_073542798.1
NW_027395579.1	18867	20730	XP_073542799.1
NW_027395579.1	24561	25561	XP_073542800.1
NW_027395579.1	25776	28313	XP_073542801.1
NW_027395579.1	29597	30795	XP_073542802.1
NW_027395579.1	30796	31714	XP_073542803.1
NW_027395579.1	31964	32214	XP_073542804.1
NW_027395579.1	49989	55445	XP_073542805.1
NW_027395579.1	58158	60951	XP_073542806.1
NW_027395579.1	60952	62198	XP_073542807.1
NW_027395579.1	64204	64848	XP_073542808.1
NW_027395579.1	65292	66431	XP_073542809.1
NW_027395579.1	70038	70895	XP_073542810.1
NW_027395579.1	73012	74218	XP_073542811.1
NW_027395579.1	74406	75776	XP_073542812.1
NW_027395579.1	75973	78710	XP_073542813.1
NW_027395579.1	80075	85283	XP_073542814.1
NW_027395580.1	360	1208	XP_073542758.1
NW_027395580.1	1351	4031	XP_073542759.1
NW_027395580.1	4419	6016	XP_073542760.1
NW_027395580.1	6172	6921	XP_073542761.1
NW_027395580.1	8276	10025	XP_073542762.1
NW_027395580.1	15564	16641	XP_073542763.1
NW_027395580.1	16727	18294	XP_073542764.1
NW_027395580.1	19297	20455	XP_073542765.1
NW_027395580.1	20949	21761	XP_073542766.1
NW_027395580.1	21965	23674	XP_073542767.1
NW_027395580.1	23796	26067	XP_073542768.1
NW_027395580.1	27456	29768	XP_073542769.1
NW_027395580.1	33379	35617	XP_073542770.1
NW_027395580.1	35849	36594	XP_073542771.1
NW_027395580.1	36632	38442	XP_073542772.1
NW_027395580.1	38653	39615	XP_073542773.1
NW_027395580.1	40093	41626	XP_073542774.1
NW_027395580.1	41955	44793	XP_073542775.1
NW_027395580.1	45048	46230	XP_073542776.1
NW_027395580.1	47051	48950	XP_073542777.1
NW_027395580.1	48789	51475	XP_073542778.1
NW_027395580.1	51505	53216	XP_073542779.1
NW_027395580.1	53216	55621	XP_073542780.1
NW_027395580.1	55239	56881	XP_073542781.1
NW_027395580.1	56882	58464	XP_073542782.1
NW_027395580.1	59311	60744	XP_073542783.1
NW_027395580.1	60738	61835	XP_073542784.1
NW_027395580.1	62930	65086	XP_073542785.1
NW_027395580.1	65191	66761	XP_073542786.1
NW_027395580.1	67631	69981	XP_073542787.1
NW_027395580.1	73824	74649	XP_073542788.1
NW_027395580.1	75011	78954	XP_073542789.1
NW_027395580.1	81241	81794	XP_073542790.1
NW_027395581.1	4932	5801	XP_073542736.1
NW_027395581.1	7653	10062	XP_073542737.1
NW_027395581.1	12524	12878	XP_073542738.1
NW_027395581.1	13404	14085	XP_073542739.1
NW_027395581.1	18077	18617	XP_073542740.1
NW_027395581.1	18969	19791	XP_073542741.1
NW_027395581.1	25299	25815	XP_073542742.1
NW_027395581.1	28789	29391	XP_073542743.1
NW_027395581.1	29556	32755	XP_073542744.1
NW_027395581.1	34104	34761	XP_073542745.1
NW_027395581.1	34775	36202	XP_073542746.1
NW_027395581.1	37065	38086	XP_073542747.1
NW_027395581.1	38330	41358	XP_073542748.1
NW_027395581.1	41775	42725	XP_073542749.1
NW_027395581.1	43249	47947	XP_073542750.1
NW_027395581.1	48836	49635	XP_073542751.1
NW_027395581.1	54701	56668	XP_073542752.1
NW_027395581.1	57206	58520	XP_073542753.1
NW_027395581.1	62553	66458	XP_073542754.1
NW_027395581.1	68553	69420	XP_073542755.1
NW_027395581.1	76336	78031	XP_073542756.1
NW_027395581.1	79826	82237	XP_073542757.1
NW_027395582.1	562	3612	XP_073542710.1
NW_027395582.1	3801	5671	XP_073542711.1
NW_027395582.1	5928	7551	XP_073542712.1
NW_027395582.1	8973	9527	XP_073542713.1
NW_027395582.1	10737	11819	XP_073542714.1
NW_027395582.1	11436	12929	XP_073542715.1
NW_027395582.1	21623	23084	XP_073542716.1
NW_027395582.1	23249	24446	XP_073542717.1
NW_027395582.1	24583	24973	XP_073542718.1
NW_027395582.1	26927	30198	XP_073542719.1
NW_027395582.1	31037	33147	XP_073542720.1
NW_027395582.1	33221	33778	XP_073542721.1
NW_027395582.1	34123	35080	XP_073542722.1
NW_027395582.1	36799	38346	XP_073542723.1
NW_027395582.1	39236	40058	XP_073542724.1
NW_027395582.1	41212	42198	XP_073542725.1
NW_027395582.1	43370	45923	XP_073542726.1
NW_027395582.1	45997	47368	XP_073542727.1
NW_027395582.1	48804	50616	XP_073542728.1
NW_027395582.1	50840	52662	XP_073542729.1
NW_027395582.1	55093	60021	XP_073542730.1
NW_027395582.1	60020	62020	XP_073542731.1
NW_027395582.1	62178	62651	XP_073542732.1
NW_027395582.1	62868	70177	XP_073542733.1
NW_027395582.1	71265	72620	XP_073542734.1
NW_027395582.1	72488	76676	XP_073542735.1
NW_027395583.1	697	1219	XP_073542676.1
NW_027395583.1	2444	3243	XP_073542677.1
NW_027395583.1	3474	4094	XP_073542678.1
NW_027395583.1	5059	6326	XP_073542679.1
NW_027395583.1	6438	9072	XP_073542680.1
NW_027395583.1	9587	11884	XP_073542681.1
NW_027395583.1	12009	16183	XP_073542682.1
NW_027395583.1	16425	19885	XP_073542683.1
NW_027395583.1	19879	21820	XP_073542684.1
NW_027395583.1	21820	23999	XP_073542685.1
NW_027395583.1	23999	25523	XP_073542686.1
NW_027395583.1	25649	26907	XP_073542687.1
NW_027395583.1	26979	28363	XP_073542688.1
NW_027395583.1	30486	32047	XP_073542689.1
NW_027395583.1	32232	34955	XP_073542690.1
NW_027395583.1	35447	36266	XP_073542691.1
NW_027395583.1	36728	37657	XP_073542692.1
NW_027395583.1	37476	38322	XP_073542693.1
NW_027395583.1	38041	39012	XP_073542694.1
NW_027395583.1	41137	42133	XP_073542695.1
NW_027395583.1	42115	43129	XP_073542696.1
NW_027395583.1	43257	46639	XP_073542697.1
NW_027395583.1	46639	48956	XP_073542698.1
NW_027395583.1	48747	49619	XP_073542699.1
NW_027395583.1	51266	53613	XP_073542700.1
NW_027395583.1	54736	59160	XP_073542701.1
NW_027395583.1	59251	61204	XP_073542702.1
NW_027395583.1	61304	63989	XP_073542703.1
NW_027395583.1	64299	64892	XP_073542704.1
NW_027395583.1	64911	67704	XP_073542705.1
NW_027395583.1	68173	70243	XP_073542706.1
NW_027395583.1	70243	70823	XP_073542707.1
NW_027395583.1	70976	71272	XP_073542708.1
NW_027395583.1	71504	73184	XP_073542709.1
NW_027395584.1	999	2555	XP_073542647.1
NW_027395584.1	2555	4524	XP_073542648.1
NW_027395584.1	4619	5801	XP_073542649.1
NW_027395584.1	6318	6949	XP_073542650.1
NW_027395584.1	6318	8034	XP_073542651.1
NW_027395584.1	8371	9976	XP_073542652.1
NW_027395584.1	10041	12714	XP_073542653.1
NW_027395584.1	14253	17261	XP_073542654.1
NW_027395584.1	17240	18757	XP_073542655.1
NW_027395584.1	19217	21579	XP_073542656.1
NW_027395584.1	21672	22651	XP_073542657.1
NW_027395584.1	22996	23737	XP_073542658.1
NW_027395584.1	23793	24723	XP_073542659.1
NW_027395584.1	24789	25457	XP_073542660.1
NW_027395584.1	25581	27053	XP_073542661.1
NW_027395584.1	27099	27952	XP_073542662.1
NW_027395584.1	28073	32585	XP_073542663.1
NW_027395584.1	32848	35217	XP_073542664.1
NW_027395584.1	36325	39040	XP_073542665.1
NW_027395584.1	39283	40839	XP_073542666.1
NW_027395584.1	40928	41825	XP_073542667.1
NW_027395584.1	42063	44934	XP_073542668.1
NW_027395584.1	45041	47777	XP_073542669.1
NW_027395584.1	47777	49520	XP_073542670.1
NW_027395584.1	49597	52411	XP_073542671.1
NW_027395584.1	52625	55666	XP_073542672.1
NW_027395584.1	55899	59544	XP_073542673.1
NW_027395584.1	59544	61861	XP_073542674.1
NW_027395584.1	62198	63338	XP_073542675.1
NW_027395585.1	10545	11327	XP_073542633.1
NW_027395585.1	13394	13874	XP_073542634.1
NW_027395585.1	23356	24303	XP_073542635.1
NW_027395585.1	26847	27691	XP_073542636.1
NW_027395585.1	29527	30929	XP_073542637.1
NW_027395585.1	32612	34274	XP_073542638.1
NW_027395585.1	34540	35046	XP_073542639.1
NW_027395585.1	35645	37157	XP_073542640.1
NW_027395585.1	37712	38537	XP_073542641.1
NW_027395585.1	38905	39417	XP_073542642.1
NW_027395585.1	39984	41390	XP_073542643.1
NW_027395585.1	41928	44022	XP_073542644.1
NW_027395585.1	44530	45950	XP_073542645.1
NW_027395585.1	46842	48952	XP_073542646.1
NW_027395588.1	371	1277	XP_073542619.1
NW_027395588.1	1530	1947	XP_073542620.1
NW_027395588.1	2998	4555	XP_073542621.1
NW_027395588.1	4792	5501	XP_073542622.1
NW_027395588.1	8939	9963	XP_073542623.1
NW_027395588.1	10961	12356	XP_073542624.1
NW_027395588.1	12326	15144	XP_073542625.1
NW_027395588.1	15620	21027	XP_073542626.1
NW_027395588.1	21825	23820	XP_073542627.1
NW_027395588.1	26707	27878	XP_073542628.1
NW_027395588.1	28092	29346	XP_073542629.1
NW_027395588.1	30769	32151	XP_073542630.1
NW_027395588.1	39087	39751	XP_073542631.1
NW_027395588.1	41266	41608	XP_073542632.1
NW_027395589.1	1300	2551	XP_073542609.1
NW_027395589.1	2876	4877	XP_073542610.1
NW_027395589.1	6076	7112	XP_073542611.1
NW_027395589.1	7822	8644	XP_073542612.1
NW_027395589.1	10707	10969	XP_073542613.1
NW_027395589.1	12623	14218	XP_073542614.1
NW_027395589.1	20029	23319	XP_073542615.1
NW_027395589.1	23995	24895	XP_073542616.1
NW_027395589.1	26691	34243	XP_073542617.1
NW_027395589.1	34250	34817	XP_073542618.1
NW_027395590.1	795	4418	XP_073542596.1
NW_027395590.1	4649	5315	XP_073542597.1
NW_027395590.1	5363	6292	XP_073542598.1
NW_027395590.1	6092	7100	XP_073542599.1
NW_027395590.1	7329	9488	XP_073542600.1
NW_027395590.1	9791	11656	XP_073542601.1
NW_027395590.1	11593	13069	XP_073542602.1
NW_027395590.1	13106	18475	XP_073542603.1
NW_027395590.1	19945	21102	XP_073542604.1
NW_027395590.1	21287	22321	XP_073542605.1
NW_027395590.1	28148	29010	XP_073542606.1
NW_027395590.1	31292	33582	XP_073542607.1
NW_027395590.1	33582	34016	XP_073542608.1
NW_027395591.1	1694	7558	XP_073542589.1
NW_027395591.1	9518	11115	XP_073542590.1
NW_027395591.1	11850	13876	XP_073542591.1
NW_027395591.1	15623	16630	XP_073542592.1
NW_027395591.1	20414	20932	XP_073542593.1
NW_027395591.1	26122	27883	XP_073542594.1
NW_027395591.1	31379	33616	XP_073542595.1
NW_027395592.1	14471	17160	XP_073542584.1
NW_027395592.1	17594	18424	XP_073542585.1
NW_027395592.1	18962	19743	XP_073542586.1
NW_027395592.1	20834	22016	XP_073542587.1
NW_027395592.1	22506	24414	XP_073542588.1
NW_027395594.1	823	2449	XP_073542570.1
NW_027395594.1	2617	6130	XP_073542571.1
NW_027395594.1	6828	7722	XP_073542572.1
NW_027395594.1	8034	9645	XP_073542573.1
NW_027395594.1	10660	12445	XP_073542574.1
NW_027395594.1	15666	17810	XP_073542575.1
NW_027395594.1	18388	21807	XP_073542576.1
NW_027395594.1	21812	23685	XP_073542577.1
NW_027395594.1	23685	25302	XP_073542578.1
NW_027395594.1	25350	25759	XP_073542579.1
NW_027395594.1	25889	27859	XP_073542580.1
NW_027395594.1	28261	28970	XP_073542581.1
NW_027395594.1	29115	29535	XP_073542582.1
NW_027395594.1	29529	30967	XP_073542583.1
NW_027395596.1	1342	2918	XP_073542557.1
NW_027395596.1	5257	6233	XP_073542558.1
NW_027395596.1	6355	8092	XP_073542559.1
NW_027395596.1	9525	11042	XP_073542560.1
NW_027395596.1	11883	14437	XP_073542561.1
NW_027395596.1	14773	15461	XP_073542562.1
NW_027395596.1	15559	17018	XP_073542563.1
NW_027395596.1	17826	18104	XP_073542564.1
NW_027395596.1	18401	19726	XP_073542565.1
NW_027395596.1	20397	20805	XP_073542566.1
NW_027395596.1	22144	23639	XP_073542567.1
NW_027395596.1	23735	24650	XP_073542568.1
NW_027395596.1	25292	26335	XP_073542569.1
NW_027395597.1	2188	2773	XP_073542551.1
NW_027395597.1	4087	7017	XP_073542552.1
NW_027395597.1	8912	9344	XP_073542553.1
NW_027395597.1	14583	15230	XP_073542554.1
NW_027395597.1	17167	19150	XP_073542555.1
NW_027395597.1	23699	25160	XP_073542556.1
NW_027395598.1	0	1881	XP_073542541.1
NW_027395598.1	3306	4206	XP_073542542.1
NW_027395598.1	4159	5020	XP_073542543.1
NW_027395598.1	5950	7456	XP_073542544.1
NW_027395598.1	7455	8236	XP_073542545.1
NW_027395598.1	8389	10237	XP_073542546.1
NW_027395598.1	10245	12152	XP_073542547.1
NW_027395598.1	11986	13252	XP_073542548.1
NW_027395598.1	13267	14891	XP_073542549.1
NW_027395598.1	14882	16737	XP_073542550.1
NW_027395599.1	4384	5332	XP_073542536.1
NW_027395599.1	5438	5838	XP_073542537.1
NW_027395599.1	7898	9582	XP_073542538.1
NW_027395599.1	9086	11014	XP_073542539.1
NW_027395599.1	16255	16838	XP_073542540.1
NW_027395601.1	9134	9515	XP_073542533.1
NW_027395601.1	10035	12004	XP_073542534.1
NW_027395601.1	15452	15892	XP_073542535.1
NW_027395603.1	450	1332	XP_073542527.1
NW_027395603.1	1393	3269	XP_073542528.1
NW_027395603.1	6033	9415	XP_073542529.1
NW_027395603.1	9845	12209	XP_073542530.1
NW_027395603.1	12669	13286	XP_073542531.1
NW_027395603.1	13496	14707	XP_073542532.1
NW_027395604.1	6391	7428	XP_073542525.1
NW_027395604.1	10189	11046	XP_073542526.1
NW_027395607.1	1986	4858	XP_073542520.1
NW_027395607.1	6361	7156	XP_073542521.1
NW_027395607.1	8105	9434	XP_073542522.1
NW_027395607.1	10076	10960	XP_073542523.1
NW_027395607.1	10576	11907	XP_073542524.1
NW_027395608.1	663	2256	XP_073542516.1
NW_027395608.1	4737	6708	XP_073542517.1
NW_027395608.1	7411	8817	XP_073542518.1
NW_027395608.1	8854	10716	XP_073542519.1
NW_027395612.1	5114	6775	XP_073542515.1
NW_027395613.1	828	3201	XP_073542512.1
NW_027395613.1	3110	3790	XP_073542513.1
NW_027395613.1	4772	8130	XP_073542514.1
NW_027395621.1	1959	2267	XP_073542511.1
NW_027395622.1	3182	4346	XP_073542510.1
NW_027395623.1	128	3206	XP_073542509.1
NW_027395624.1	3080	4458	XP_073542508.1
NW_027395625.1	4405	4832	XP_073542507.1
NW_027395626.1	3484	4891	XP_073542506.1
NW_027395628.1	0	1118	XP_073542505.1
NW_027395635.1	40	343	XP_073542504.1
NW_027395636.1	7	826	XP_073542502.1
NW_027395636.1	802	1767	XP_073542503.1
NW_027395650.1	1048	1385	XP_073542501.1
```
