## Supplementary File 2. BED files and Orthogroup tables for the Eurotiomycetes dataset generated using OrthoFinder and orthoSynAssign for "orthoSynAssign: refine orthogroups using synteny information": GCF_047715735.1.bed

```
NW_027395952.1	10703	12221	XP_073589200.1
NW_027395952.1	13530	15224	XP_073589201.1
NW_027395952.1	16444	17852	XP_073589202.1
NW_027395952.1	17962	18391	XP_073589203.1
NW_027395952.1	18836	19361	XP_073589204.1
NW_027395952.1	19427	19927	XP_073589205.1
NW_027395952.1	20212	23250	XP_073589206.1
NW_027395952.1	24816	27285	XP_073589207.1
NW_027395952.1	27919	28690	XP_073589208.1
NW_027395952.1	29401	30509	XP_073589209.1
NW_027395952.1	30809	31670	XP_073589210.1
NW_027395952.1	32309	35549	XP_073589211.1
NW_027395952.1	36073	37334	XP_073589212.1
NW_027395952.1	37505	39216	XP_073589213.1
NW_027395952.1	39642	42055	XP_073589214.1
NW_027395952.1	42063	43489	XP_073589215.1
NW_027395952.1	43810	44618	XP_073589216.1
NW_027395952.1	44524	46175	XP_073589217.1
NW_027395952.1	46267	48780	XP_073589218.1
NW_027395952.1	49155	51221	XP_073589219.1
NW_027395952.1	51734	54484	XP_073589220.1
NW_027395952.1	54376	57639	XP_073589221.1
NW_027395952.1	57862	59438	XP_073589222.1
NW_027395952.1	60356	62510	XP_073589223.1
NW_027395952.1	64181	71215	XP_073589224.1
NW_027395952.1	71851	76423	XP_073589225.1
NW_027395952.1	76804	78683	XP_073589226.1
NW_027395952.1	79192	81322	XP_073589227.1
NW_027395952.1	81699	82836	XP_073589228.1
NW_027395952.1	83117	84203	XP_073589229.1
NW_027395952.1	85511	86924	XP_073589230.1
NW_027395952.1	87324	88329	XP_073589231.1
NW_027395952.1	88692	89971	XP_073589232.1
NW_027395952.1	91011	91593	XP_073589233.1
NW_027395952.1	93001	94550	XP_073589234.1
NW_027395952.1	95020	95838	XP_073589235.1
NW_027395952.1	96927	99305	XP_073589236.1
NW_027395952.1	101322	102784	XP_073589237.1
NW_027395952.1	111080	111324	XP_073589238.1
NW_027395952.1	115235	117118	XP_073589239.1
NW_027395952.1	117156	118570	XP_073589240.1
NW_027395952.1	119467	120457	XP_073589241.1
NW_027395952.1	122633	123963	XP_073589242.1
NW_027395952.1	126851	127507	XP_073589243.1
NW_027395952.1	129056	129851	XP_073589244.1
NW_027395952.1	130366	131241	XP_073589245.1
NW_027395952.1	135838	136342	XP_073589246.1
NW_027395952.1	136531	137639	XP_073589247.1
NW_027395952.1	137886	139076	XP_073589248.1
NW_027395952.1	139473	140341	XP_073589249.1
NW_027395952.1	142323	143371	XP_073589250.1
NW_027395952.1	150727	151295	XP_073589251.1
NW_027395952.1	151904	153204	XP_073589252.1
NW_027395952.1	154029	155809	XP_073589253.1
NW_027395952.1	156543	159082	XP_073589254.1
NW_027395952.1	159834	160903	XP_073589255.1
NW_027395952.1	161203	162461	XP_073589256.1
NW_027395952.1	162722	163160	XP_073589257.1
NW_027395952.1	165794	166527	XP_073589258.1
NW_027395952.1	168016	168976	XP_073589259.1
NW_027395952.1	169065	170211	XP_073589260.1
NW_027395952.1	170675	171966	XP_073589261.1
NW_027395952.1	172042	174325	XP_073589262.1
NW_027395952.1	174545	174904	XP_073589263.1
NW_027395952.1	177252	178382	XP_073589264.1
NW_027395952.1	178639	180560	XP_073589265.1
NW_027395952.1	181104	181396	XP_073589266.1
NW_027395952.1	181565	183056	XP_073589267.1
NW_027395952.1	183585	184979	XP_073589268.1
NW_027395952.1	185727	187704	XP_073589269.1
NW_027395952.1	188759	190706	XP_073589270.1
NW_027395952.1	190971	192544	XP_073589271.1
NW_027395952.1	194086	195683	XP_073589272.1
NW_027395952.1	196131	197208	XP_073589273.1
NW_027395952.1	197625	199360	XP_073589274.1
NW_027395952.1	200347	201743	XP_073589275.1
NW_027395952.1	202005	203118	XP_073589276.1
NW_027395952.1	205204	205941	XP_073589277.1
NW_027395952.1	207839	209392	XP_073589278.1
NW_027395952.1	209811	211644	XP_073589279.1
NW_027395952.1	212099	213212	XP_073589280.1
NW_027395952.1	213491	214588	XP_073589281.1
NW_027395952.1	214982	215982	XP_073589282.1
NW_027395952.1	216380	217367	XP_073589283.1
NW_027395952.1	217934	219138	XP_073589284.1
NW_027395952.1	220021	221289	XP_073589285.1
NW_027395952.1	235766	238138	XP_073589286.1
NW_027395952.1	238776	239886	XP_073589287.1
NW_027395952.1	240135	241190	XP_073589288.1
NW_027395952.1	242031	244126	XP_073589289.1
NW_027395952.1	246929	249652	XP_073589290.1
NW_027395952.1	250787	251839	XP_073589291.1
NW_027395952.1	252100	254868	XP_073589292.1
NW_027395952.1	256065	256742	XP_073589293.1
NW_027395952.1	256915	258713	XP_073589294.1
NW_027395952.1	259010	261118	XP_073589295.1
NW_027395952.1	261190	262564	XP_073589296.1
NW_027395952.1	263086	264282	XP_073589297.1
NW_027395952.1	265041	266717	XP_073589298.1
NW_027395952.1	269383	270867	XP_073589299.1
NW_027395952.1	271552	273212	XP_073589300.1
NW_027395952.1	273213	276152	XP_073589301.1
NW_027395952.1	276241	278691	XP_073589302.1
NW_027395952.1	279041	280135	XP_073589303.1
NW_027395952.1	280098	281838	XP_073589304.1
NW_027395952.1	281782	284281	XP_073589305.1
NW_027395952.1	285052	287188	XP_073589306.1
NW_027395952.1	287320	293010	XP_073589307.1
NW_027395952.1	292973	294715	XP_073589308.1
NW_027395952.1	294715	296032	XP_073589309.1
NW_027395952.1	295999	301016	XP_073589310.1
NW_027395952.1	301756	304634	XP_073589311.1
NW_027395952.1	304641	307097	XP_073589312.1
NW_027395952.1	306872	307396	XP_073589313.1
NW_027395952.1	308343	310411	XP_073589314.1
NW_027395952.1	313032	315656	XP_073589315.1
NW_027395952.1	316415	317459	XP_073589316.1
NW_027395952.1	317580	319436	XP_073589317.1
NW_027395952.1	319492	321069	XP_073589318.1
NW_027395952.1	321581	323036	XP_073589319.1
NW_027395952.1	323052	325141	XP_073589320.1
NW_027395952.1	326001	328303	XP_073589321.1
NW_027395952.1	329008	330148	XP_073589322.1
NW_027395952.1	330446	332695	XP_073589323.1
NW_027395952.1	332864	333356	XP_073589324.1
NW_027395952.1	333778	334844	XP_073589325.1
NW_027395952.1	334897	338543	XP_073589326.1
NW_027395952.1	341362	342279	XP_073589327.1
NW_027395952.1	342643	343966	XP_073589328.1
NW_027395952.1	344313	344819	XP_073589329.1
NW_027395952.1	344767	346631	XP_073589330.1
NW_027395952.1	346860	349299	XP_073589331.1
NW_027395952.1	349398	350124	XP_073589332.1
NW_027395952.1	350186	353583	XP_073589333.1
NW_027395952.1	353605	355250	XP_073589334.1
NW_027395952.1	355698	358828	XP_073589335.1
NW_027395952.1	359899	361062	XP_073589336.1
NW_027395952.1	362323	363630	XP_073589337.1
NW_027395952.1	364068	365437	XP_073589338.1
NW_027395952.1	365749	374386	XP_073589339.1
NW_027395952.1	376797	378276	XP_073589340.1
NW_027395952.1	378612	380834	XP_073589341.1
NW_027395952.1	381481	382234	XP_073589342.1
NW_027395952.1	382434	386961	XP_073589343.1
NW_027395952.1	387342	388116	XP_073589344.1
NW_027395952.1	389328	389897	XP_073589345.1
NW_027395952.1	389886	390371	XP_073589346.1
NW_027395952.1	390308	391864	XP_073589347.1
NW_027395952.1	392463	396690	XP_073589348.1
NW_027395952.1	397101	398814	XP_073589349.1
NW_027395952.1	399096	400816	XP_073589350.1
NW_027395952.1	401426	403282	XP_073589351.1
NW_027395952.1	403287	404549	XP_073589352.1
NW_027395952.1	405693	409426	XP_073589353.1
NW_027395952.1	410272	411359	XP_073589354.1
NW_027395952.1	411615	413710	XP_073589355.1
NW_027395952.1	413702	417000	XP_073589356.1
NW_027395952.1	417453	418166	XP_073589357.1
NW_027395952.1	417821	420794	XP_073589358.1
NW_027395952.1	421872	422965	XP_073589359.1
NW_027395952.1	423126	424989	XP_073589360.1
NW_027395952.1	424512	425360	XP_073589361.1
NW_027395952.1	425840	427246	XP_073589362.1
NW_027395952.1	429313	431545	XP_073589363.1
NW_027395952.1	431811	433970	XP_073589364.1
NW_027395952.1	434843	435128	XP_073589365.1
NW_027395952.1	435529	436881	XP_073589366.1
NW_027395952.1	436978	438484	XP_073589367.1
NW_027395952.1	438487	440599	XP_073589368.1
NW_027395952.1	440692	442731	XP_073589369.1
NW_027395952.1	442593	443879	XP_073589370.1
NW_027395952.1	444326	446478	XP_073589371.1
NW_027395952.1	446771	448951	XP_073589372.1
NW_027395952.1	449040	450276	XP_073589373.1
NW_027395952.1	449995	451218	XP_073589374.1
NW_027395952.1	453229	455443	XP_073589375.1
NW_027395952.1	455508	460914	XP_073589376.1
NW_027395952.1	461261	462450	XP_073589377.1
NW_027395952.1	462451	463701	XP_073589378.1
NW_027395952.1	463841	464905	XP_073589379.1
NW_027395952.1	465133	470579	XP_073589380.1
NW_027395952.1	470686	471540	XP_073589381.1
NW_027395952.1	471916	473879	XP_073589382.1
NW_027395952.1	474739	476455	XP_073589383.1
NW_027395952.1	476844	480238	XP_073589384.1
NW_027395952.1	480239	481763	XP_073589385.1
NW_027395952.1	481931	483487	XP_073589386.1
NW_027395952.1	487079	489126	XP_073589387.1
NW_027395952.1	489330	490239	XP_073589388.1
NW_027395952.1	490260	491392	XP_073589389.1
NW_027395952.1	491571	494857	XP_073589390.1
NW_027395952.1	494926	496855	XP_073589391.1
NW_027395952.1	497626	500272	XP_073589392.1
NW_027395952.1	501237	504115	XP_073589393.1
NW_027395952.1	504114	505496	XP_073589394.1
NW_027395952.1	505683	506372	XP_073589395.1
NW_027395952.1	505957	509110	XP_073589396.1
NW_027395952.1	509442	511446	XP_073589397.1
NW_027395952.1	511514	512789	XP_073589398.1
NW_027395952.1	512978	514519	XP_073589399.1
NW_027395952.1	514520	516901	XP_073589400.1
NW_027395952.1	517870	521222	XP_073589401.1
NW_027395952.1	521746	523332	XP_073589402.1
NW_027395952.1	523789	525385	XP_073589403.1
NW_027395952.1	528762	529443	XP_073589404.1
NW_027395952.1	536671	540412	XP_073589405.1
NW_027395952.1	540428	540921	XP_073589406.1
NW_027395952.1	540921	542596	XP_073589407.1
NW_027395952.1	542749	544811	XP_073589408.1
NW_027395952.1	545489	546561	XP_073589409.1
NW_027395952.1	547756	549390	XP_073589410.1
NW_027395952.1	551446	552275	XP_073589411.1
NW_027395952.1	552450	553705	XP_073589412.1
NW_027395952.1	557552	560720	XP_073589413.1
NW_027395952.1	562347	563954	XP_073589414.1
NW_027395952.1	565169	567682	XP_073589415.1
NW_027395952.1	567883	570270	XP_073589416.1
NW_027395952.1	571343	572790	XP_073589417.1
NW_027395952.1	572791	573857	XP_073589418.1
NW_027395952.1	575135	576631	XP_073589419.1
NW_027395952.1	576631	577471	XP_073589420.1
NW_027395952.1	577557	578104	XP_073589421.1
NW_027395952.1	577557	579952	XP_073589422.1
NW_027395952.1	580140	583257	XP_073589423.1
NW_027395952.1	584582	586825	XP_073589424.1
NW_027395952.1	587146	588855	XP_073589425.1
NW_027395952.1	589033	590398	XP_073589426.1
NW_027395952.1	590526	591786	XP_073589427.1
NW_027395952.1	592717	593662	XP_073589428.1
NW_027395952.1	594349	595877	XP_073589429.1
NW_027395952.1	597022	598054	XP_073589430.1
NW_027395952.1	597809	598433	XP_073589431.1
NW_027395952.1	598674	599391	XP_073589432.1
NW_027395952.1	599501	600724	XP_073589433.1
NW_027395952.1	601570	602242	XP_073589434.1
NW_027395952.1	602593	604864	XP_073589435.1
NW_027395952.1	604864	606161	XP_073589436.1
NW_027395952.1	606709	608926	XP_073589437.1
NW_027395952.1	610458	610854	XP_073589438.1
NW_027395952.1	611044	611832	XP_073589439.1
NW_027395952.1	613036	615973	XP_073589440.1
NW_027395952.1	616746	619521	XP_073589441.1
NW_027395952.1	619313	622184	XP_073589442.1
NW_027395952.1	623426	625141	XP_073589443.1
NW_027395952.1	625637	628799	XP_073589444.1
NW_027395952.1	628774	630626	XP_073589445.1
NW_027395952.1	631509	634178	XP_073589446.1
NW_027395952.1	634510	635666	XP_073589447.1
NW_027395952.1	636101	638165	XP_073589448.1
NW_027395952.1	639060	641063	XP_073589449.1
NW_027395952.1	641764	644109	XP_073589450.1
NW_027395952.1	643635	643923	XP_073589451.1
NW_027395952.1	644138	644925	XP_073589452.1
NW_027395952.1	645609	646498	XP_073589453.1
NW_027395952.1	646951	650478	XP_073589454.1
NW_027395952.1	650717	652172	XP_073589455.1
NW_027395952.1	651944	652928	XP_073589456.1
NW_027395952.1	653117	654291	XP_073589457.1
NW_027395952.1	657195	658744	XP_073589458.1
NW_027395952.1	659455	661184	XP_073589459.1
NW_027395952.1	661670	663063	XP_073589460.1
NW_027395952.1	663222	665403	XP_073589461.1
NW_027395952.1	665582	666700	XP_073589462.1
NW_027395952.1	666817	667682	XP_073589463.1
NW_027395952.1	667809	669809	XP_073589464.1
NW_027395952.1	669922	671115	XP_073589465.1
NW_027395952.1	671156	673065	XP_073589466.1
NW_027395952.1	673546	674992	XP_073589467.1
NW_027395952.1	675144	677728	XP_073589468.1
NW_027395952.1	677729	679043	XP_073589469.1
NW_027395952.1	679492	680346	XP_073589470.1
NW_027395952.1	681453	684317	XP_073589471.1
NW_027395952.1	684635	685517	XP_073589472.1
NW_027395952.1	686317	687398	XP_073589473.1
NW_027395952.1	690737	693306	XP_073589474.1
NW_027395952.1	693459	697593	XP_073589475.1
NW_027395952.1	698151	699949	XP_073589476.1
NW_027395952.1	700136	701019	XP_073589477.1
NW_027395952.1	700136	702005	XP_073589478.1
NW_027395952.1	702444	705979	XP_073589479.1
NW_027395952.1	706098	707578	XP_073589480.1
NW_027395952.1	707768	708967	XP_073589481.1
NW_027395952.1	709878	711650	XP_073589482.1
NW_027395952.1	711887	712866	XP_073589483.1
NW_027395952.1	713092	714359	XP_073589484.1
NW_027395952.1	715925	719627	XP_073589485.1
NW_027395952.1	720502	723189	XP_073589486.1
NW_027395952.1	723259	725307	XP_073589487.1
NW_027395952.1	725487	727154	XP_073589488.1
NW_027395952.1	727419	729776	XP_073589489.1
NW_027395952.1	729884	730921	XP_073589490.1
NW_027395952.1	730921	731883	XP_073589491.1
NW_027395952.1	732053	734294	XP_073589492.1
NW_027395952.1	734482	735387	XP_073589493.1
NW_027395952.1	736100	737265	XP_073589494.1
NW_027395952.1	738304	739998	XP_073589495.1
NW_027395952.1	740300	747113	XP_073589496.1
NW_027395952.1	750885	753120	XP_073589497.1
NW_027395952.1	754049	756139	XP_073589498.1
NW_027395952.1	756446	759538	XP_073589499.1
NW_027395952.1	759680	762726	XP_073589500.1
NW_027395952.1	763562	766850	XP_073589501.1
NW_027395952.1	769085	773453	XP_073589502.1
NW_027395952.1	774213	775851	XP_073589503.1
NW_027395952.1	776021	777925	XP_073589504.1
NW_027395952.1	778020	778950	XP_073589505.1
NW_027395952.1	780635	783479	XP_073589506.1
NW_027395952.1	783479	784883	XP_073589507.1
NW_027395952.1	785758	787071	XP_073589508.1
NW_027395952.1	787339	788845	XP_073589509.1
NW_027395952.1	789688	793926	XP_073589510.1
NW_027395952.1	794166	795995	XP_073589511.1
NW_027395952.1	796236	796949	XP_073589512.1
NW_027395952.1	797063	797750	XP_073589513.1
NW_027395952.1	797750	800251	XP_073589514.1
NW_027395952.1	803012	804722	XP_073589515.1
NW_027395952.1	805391	807187	XP_073589516.1
NW_027395952.1	807824	811380	XP_073589517.1
NW_027395952.1	812632	813302	XP_073589518.1
NW_027395952.1	814027	818314	XP_073589519.1
NW_027395952.1	818355	820462	XP_073589520.1
NW_027395952.1	823311	824454	XP_073589521.1
NW_027395952.1	824705	826277	XP_073589522.1
NW_027395952.1	826448	827724	XP_073589523.1
NW_027395952.1	827887	828455	XP_073589524.1
NW_027395952.1	828584	830769	XP_073589525.1
NW_027395952.1	831094	831491	XP_073589526.1
NW_027395952.1	832100	833787	XP_073589527.1
NW_027395952.1	833787	834711	XP_073589528.1
NW_027395952.1	834927	836397	XP_073589529.1
NW_027395952.1	836952	843071	XP_073589530.1
NW_027395952.1	844917	846104	XP_073589531.1
NW_027395952.1	851871	854649	XP_073589532.1
NW_027395952.1	854990	858256	XP_073589533.1
NW_027395952.1	858817	860562	XP_073589534.1
NW_027395952.1	861785	864180	XP_073589535.1
NW_027395952.1	864377	865618	XP_073589536.1
NW_027395952.1	865550	867663	XP_073589537.1
NW_027395952.1	867702	867996	XP_073589538.1
NW_027395952.1	868241	869138	XP_073589539.1
NW_027395952.1	869138	871437	XP_073589540.1
NW_027395952.1	872644	874610	XP_073589541.1
NW_027395952.1	874586	877181	XP_073589542.1
NW_027395952.1	879744	882381	XP_073589543.1
NW_027395952.1	883566	885535	XP_073589544.1
NW_027395952.1	885541	888174	XP_073589545.1
NW_027395952.1	888399	891213	XP_073589546.1
NW_027395952.1	891054	892206	XP_073589547.1
NW_027395952.1	893426	895757	XP_073589548.1
NW_027395952.1	897420	898340	XP_073589549.1
NW_027395952.1	900378	902379	XP_073589550.1
NW_027395952.1	905830	909579	XP_073589551.1
NW_027395952.1	910180	911911	XP_073589552.1
NW_027395952.1	912739	914628	XP_073589553.1
NW_027395952.1	917601	918838	XP_073589554.1
NW_027395952.1	918796	920155	XP_073589555.1
NW_027395952.1	920150	922147	XP_073589556.1
NW_027395952.1	922460	923384	XP_073589557.1
NW_027395952.1	923594	924839	XP_073589558.1
NW_027395952.1	925070	927066	XP_073589559.1
NW_027395952.1	927598	929011	XP_073589560.1
NW_027395952.1	929959	931533	XP_073589561.1
NW_027395952.1	931858	933440	XP_073589562.1
NW_027395952.1	934023	935417	XP_073589563.1
NW_027395952.1	936551	937209	XP_073589564.1
NW_027395952.1	937637	938229	XP_073589565.1
NW_027395952.1	940978	942160	XP_073589566.1
NW_027395952.1	943583	945364	XP_073589567.1
NW_027395952.1	945757	947414	XP_073589568.1
NW_027395952.1	948733	951253	XP_073589569.1
NW_027395952.1	951785	953493	XP_073589570.1
NW_027395952.1	954306	955466	XP_073589571.1
NW_027395952.1	955975	957187	XP_073589572.1
NW_027395952.1	957641	958286	XP_073589573.1
NW_027395952.1	959806	960794	XP_073589574.1
NW_027395952.1	962206	963297	XP_073589575.1
NW_027395952.1	964011	964764	XP_073589576.1
NW_027395952.1	965607	966698	XP_073589577.1
NW_027395952.1	968299	969602	XP_073589578.1
NW_027395952.1	970608	971621	XP_073589579.1
NW_027395952.1	972747	973566	XP_073589580.1
NW_027395952.1	974747	976139	XP_073589581.1
NW_027395952.1	976835	979031	XP_073589582.1
NW_027395952.1	979207	981127	XP_073589583.1
NW_027395952.1	981838	983127	XP_073589584.1
NW_027395952.1	983757	986394	XP_073589585.1
NW_027395952.1	987976	990352	XP_073589586.1
NW_027395952.1	992862	994696	XP_073589587.1
NW_027395952.1	994977	997179	XP_073589588.1
NW_027395952.1	998664	1000099	XP_073589589.1
NW_027395952.1	1000613	1001726	XP_073589590.1
NW_027395952.1	1003356	1005164	XP_073589591.1
NW_027395952.1	1008764	1011921	XP_073589592.1
NW_027395952.1	1012059	1013268	XP_073589593.1
NW_027395952.1	1014666	1017613	XP_073589594.1
NW_027395952.1	1017734	1018183	XP_073589595.1
NW_027395952.1	1018183	1018712	XP_073589596.1
NW_027395952.1	1019321	1020017	XP_073589597.1
NW_027395952.1	1020052	1021709	XP_073589598.1
NW_027395952.1	1022030	1022542	XP_073589599.1
NW_027395952.1	1022612	1023045	XP_073589600.1
NW_027395952.1	1024432	1025488	XP_073589601.1
NW_027395952.1	1026277	1027828	XP_073589602.1
NW_027395952.1	1029279	1037177	XP_073589603.1
NW_027395952.1	1037413	1039652	XP_073589604.1
NW_027395952.1	1040011	1041328	XP_073589605.1
NW_027395952.1	1041582	1042672	XP_073589606.1
NW_027395952.1	1042873	1044450	XP_073589607.1
NW_027395952.1	1044845	1048830	XP_073589608.1
NW_027395952.1	1049109	1050168	XP_073589609.1
NW_027395952.1	1050740	1051094	XP_073589610.1
NW_027395952.1	1051477	1055916	XP_073589611.1
NW_027395952.1	1056104	1058336	XP_073589612.1
NW_027395952.1	1058941	1059279	XP_073589613.1
NW_027395952.1	1059479	1061501	XP_073589614.1
NW_027395952.1	1063544	1064433	XP_073589615.1
NW_027395952.1	1064690	1065551	XP_073589616.1
NW_027395952.1	1066170	1066830	XP_073589617.1
NW_027395952.1	1068618	1070714	XP_073589618.1
NW_027395952.1	1070866	1071821	XP_073589619.1
NW_027395952.1	1071822	1075184	XP_073589620.1
NW_027395952.1	1077275	1078200	XP_073589621.1
NW_027395952.1	1082989	1083661	XP_073589622.1
NW_027395952.1	1084265	1086017	XP_073589623.1
NW_027395952.1	1087230	1088467	XP_073589624.1
NW_027395952.1	1088180	1088436	XP_073589625.1
NW_027395952.1	1094312	1095600	XP_073589626.1
NW_027395952.1	1095864	1097502	XP_073589627.1
NW_027395952.1	1098009	1098762	XP_073589628.1
NW_027395952.1	1106811	1108939	XP_073589629.1
NW_027395952.1	1110576	1111569	XP_073589630.1
NW_027395952.1	1113780	1115002	XP_073589631.1
NW_027395952.1	1114998	1116823	XP_073589632.1
NW_027395952.1	1116823	1119351	XP_073589633.1
NW_027395952.1	1119351	1121029	XP_073589634.1
NW_027395952.1	1121029	1122130	XP_073589635.1
NW_027395952.1	1122271	1123614	XP_073589636.1
NW_027395952.1	1123614	1126939	XP_073589637.1
NW_027395952.1	1127034	1128399	XP_073589638.1
NW_027395952.1	1129042	1129859	XP_073589639.1
NW_027395952.1	1130294	1131776	XP_073589640.1
NW_027395952.1	1131776	1135762	XP_073589641.1
NW_027395952.1	1136961	1140679	XP_073589642.1
NW_027395952.1	1143912	1144317	XP_073589643.1
NW_027395952.1	1144115	1145422	XP_073589644.1
NW_027395952.1	1146155	1147418	XP_073589645.1
NW_027395952.1	1148859	1151038	XP_073589646.1
NW_027395952.1	1151152	1157213	XP_073589647.1
NW_027395952.1	1157834	1158291	XP_073589648.1
NW_027395952.1	1159637	1161149	XP_073589649.1
NW_027395952.1	1164296	1166254	XP_073589650.1
NW_027395952.1	1166266	1168684	XP_073589651.1
NW_027395952.1	1169521	1170127	XP_073589652.1
NW_027395952.1	1170791	1171852	XP_073589653.1
NW_027395952.1	1171833	1173423	XP_073589654.1
NW_027395952.1	1173588	1175961	XP_073589655.1
NW_027395952.1	1176252	1177533	XP_073589656.1
NW_027395952.1	1178083	1180382	XP_073589657.1
NW_027395952.1	1180383	1182535	XP_073589658.1
NW_027395952.1	1182535	1183442	XP_073589659.1
NW_027395952.1	1184037	1184451	XP_073589660.1
NW_027395952.1	1184947	1185394	XP_073589661.1
NW_027395952.1	1185709	1187865	XP_073589662.1
NW_027395952.1	1188218	1189092	XP_073589663.1
NW_027395952.1	1189114	1189836	XP_073589664.1
NW_027395952.1	1190214	1192994	XP_073589665.1
NW_027395952.1	1193249	1194744	XP_073589666.1
NW_027395952.1	1196144	1196448	XP_073589667.1
NW_027395952.1	1196461	1197858	XP_073589668.1
NW_027395952.1	1200259	1202283	XP_073589669.1
NW_027395952.1	1202340	1204268	XP_073589670.1
NW_027395952.1	1204337	1206621	XP_073589671.1
NW_027395952.1	1206846	1208677	XP_073589672.1
NW_027395952.1	1208946	1211099	XP_073589673.1
NW_027395952.1	1211099	1213885	XP_073589674.1
NW_027395952.1	1213952	1215846	XP_073589675.1
NW_027395952.1	1215875	1218393	XP_073589676.1
NW_027395952.1	1218393	1222296	XP_073589677.1
NW_027395952.1	1222187	1223889	XP_073589678.1
NW_027395952.1	1225388	1226741	XP_073589679.1
NW_027395952.1	1226983	1229367	XP_073589680.1
NW_027395952.1	1229925	1230242	XP_073589681.1
NW_027395952.1	1230307	1231360	XP_073589682.1
NW_027395952.1	1231606	1233021	XP_073589683.1
NW_027395952.1	1233135	1234283	XP_073589684.1
NW_027395952.1	1234612	1235994	XP_073589685.1
NW_027395952.1	1236613	1240314	XP_073589686.1
NW_027395952.1	1240753	1242307	XP_073589687.1
NW_027395952.1	1242528	1244017	XP_073589688.1
NW_027395952.1	1244869	1245220	XP_073589689.1
NW_027395952.1	1246376	1248292	XP_073589690.1
NW_027395952.1	1248456	1249367	XP_073589691.1
NW_027395952.1	1249433	1250184	XP_073589692.1
NW_027395952.1	1250888	1251681	XP_073589693.1
NW_027395952.1	1253036	1257585	XP_073589694.1
NW_027395952.1	1257985	1259505	XP_073589695.1
NW_027395952.1	1259715	1260293	XP_073589696.1
NW_027395952.1	1260419	1262786	XP_073589697.1
NW_027395952.1	1262829	1263795	XP_073589698.1
NW_027395952.1	1264110	1264371	XP_073589699.1
NW_027395952.1	1264630	1265513	XP_073589700.1
NW_027395952.1	1265579	1268105	XP_073589701.1
NW_027395952.1	1268143	1269725	XP_073589702.1
NW_027395952.1	1269419	1270987	XP_073589703.1
NW_027395952.1	1271486	1273683	XP_073589704.1
NW_027395952.1	1273861	1276053	XP_073589705.1
NW_027395952.1	1276573	1278611	XP_073589706.1
NW_027395952.1	1278901	1280543	XP_073589707.1
NW_027395952.1	1280505	1282688	XP_073589708.1
NW_027395952.1	1283072	1283402	XP_073589709.1
NW_027395952.1	1283726	1284191	XP_073589710.1
NW_027395952.1	1284191	1285151	XP_073589711.1
NW_027395952.1	1285151	1286094	XP_073589712.1
NW_027395952.1	1286494	1287717	XP_073589713.1
NW_027395952.1	1303525	1306485	XP_073589714.1
NW_027395952.1	1306598	1307725	XP_073589715.1
NW_027395952.1	1307725	1308796	XP_073589716.1
NW_027395952.1	1308812	1310232	XP_073589717.1
NW_027395952.1	1310943	1312418	XP_073589718.1
NW_027395952.1	1312817	1314655	XP_073589719.1
NW_027395952.1	1314746	1316383	XP_073589720.1
NW_027395952.1	1316349	1318051	XP_073589721.1
NW_027395952.1	1321427	1323188	XP_073589722.1
NW_027395952.1	1324165	1325637	XP_073589723.1
NW_027395952.1	1326511	1328374	XP_073589724.1
NW_027395952.1	1328380	1331655	XP_073589725.1
NW_027395952.1	1331655	1332742	XP_073589726.1
NW_027395952.1	1333527	1335908	XP_073589727.1
NW_027395952.1	1337679	1343004	XP_073589728.1
NW_027395952.1	1343211	1345351	XP_073589729.1
NW_027395952.1	1345351	1346849	XP_073589730.1
NW_027395952.1	1347104	1350939	XP_073589731.1
NW_027395952.1	1353905	1355105	XP_073589732.1
NW_027395952.1	1355412	1356718	XP_073589733.1
NW_027395952.1	1356992	1357774	XP_073589734.1
NW_027395952.1	1359090	1359555	XP_073589735.1
NW_027395952.1	1361118	1362216	XP_073589736.1
NW_027395952.1	1362741	1364851	XP_073589737.1
NW_027395952.1	1366168	1367741	XP_073589738.1
NW_027395952.1	1367771	1369136	XP_073589739.1
NW_027395952.1	1369151	1371337	XP_073589740.1
NW_027395952.1	1372748	1381079	XP_073589741.1
NW_027395952.1	1381313	1383200	XP_073589742.1
NW_027395952.1	1383620	1384734	XP_073589743.1
NW_027395952.1	1384776	1388058	XP_073589744.1
NW_027395952.1	1389533	1390340	XP_073589745.1
NW_027395952.1	1392348	1392878	XP_073589746.1
NW_027395952.1	1395768	1396940	XP_073589747.1
NW_027395952.1	1397190	1397564	XP_073589748.1
NW_027395952.1	1399028	1401651	XP_073589749.1
NW_027395952.1	1401886	1404155	XP_073589750.1
NW_027395952.1	1404257	1404500	XP_073589751.1
NW_027395952.1	1404644	1405605	XP_073589752.1
NW_027395952.1	1406751	1409632	XP_073589753.1
NW_027395952.1	1409581	1410979	XP_073589754.1
NW_027395952.1	1411367	1412910	XP_073589755.1
NW_027395952.1	1413878	1415221	XP_073589756.1
NW_027395952.1	1415375	1417942	XP_073589757.1
NW_027395952.1	1418547	1420434	XP_073589758.1
NW_027395952.1	1420658	1423129	XP_073589759.1
NW_027395952.1	1423130	1428531	XP_073589760.1
NW_027395952.1	1429148	1430070	XP_073589761.1
NW_027395952.1	1431096	1433794	XP_073589762.1
NW_027395952.1	1435471	1437063	XP_073589763.1
NW_027395952.1	1437351	1440134	XP_073589764.1
NW_027395952.1	1441116	1445023	XP_073589765.1
NW_027395952.1	1445033	1446667	XP_073589766.1
NW_027395952.1	1447062	1449732	XP_073589767.1
NW_027395952.1	1449718	1450872	XP_073589768.1
NW_027395952.1	1450801	1452109	XP_073589769.1
NW_027395952.1	1452223	1453320	XP_073589770.1
NW_027395952.1	1453419	1457815	XP_073589771.1
NW_027395952.1	1458079	1461030	XP_073589772.1
NW_027395952.1	1460976	1463268	XP_073589773.1
NW_027395952.1	1463490	1467263	XP_073589774.1
NW_027395952.1	1467273	1470383	XP_073589775.1
NW_027395952.1	1472188	1473166	XP_073589776.1
NW_027395952.1	1473148	1474015	XP_073589777.1
NW_027395952.1	1475123	1481350	XP_073589778.1
NW_027395952.1	1481505	1488815	XP_073589779.1
NW_027395952.1	1490821	1493087	XP_073589780.1
NW_027395952.1	1494386	1495522	XP_073589781.1
NW_027395952.1	1497658	1499806	XP_073589782.1
NW_027395952.1	1499806	1501777	XP_073589783.1
NW_027395952.1	1502258	1504106	XP_073589784.1
NW_027395952.1	1504341	1506386	XP_073589785.1
NW_027395952.1	1506844	1508998	XP_073589786.1
NW_027395952.1	1509539	1511176	XP_073589787.1
NW_027395952.1	1511441	1512568	XP_073589788.1
NW_027395952.1	1512750	1513672	XP_073589789.1
NW_027395952.1	1514123	1520643	XP_073589790.1
NW_027395952.1	1521353	1523988	XP_073589791.1
NW_027395952.1	1524920	1526273	XP_073589792.1
NW_027395952.1	1526809	1528541	XP_073589793.1
NW_027395952.1	1528855	1530888	XP_073589794.1
NW_027395952.1	1531024	1532605	XP_073589795.1
NW_027395952.1	1532556	1534200	XP_073589796.1
NW_027395952.1	1534397	1538397	XP_073589797.1
NW_027395952.1	1539066	1541679	XP_073589798.1
NW_027395952.1	1542813	1544520	XP_073589799.1
NW_027395952.1	1544657	1546090	XP_073589800.1
NW_027395952.1	1546210	1550380	XP_073589801.1
NW_027395952.1	1551516	1553418	XP_073589802.1
NW_027395952.1	1553920	1554522	XP_073589803.1
NW_027395952.1	1555173	1555550	XP_073589804.1
NW_027395952.1	1555944	1557538	XP_073589805.1
NW_027395952.1	1557538	1559679	XP_073589806.1
NW_027395952.1	1559934	1567853	XP_073589807.1
NW_027395952.1	1568014	1568846	XP_073589808.1
NW_027395952.1	1569180	1571882	XP_073589809.1
NW_027395952.1	1571995	1572330	XP_073589810.1
NW_027395952.1	1572326	1573197	XP_073589811.1
NW_027395952.1	1573926	1576326	XP_073589812.1
NW_027395952.1	1582152	1585337	XP_073589813.1
NW_027395952.1	1585405	1586846	XP_073589814.1
NW_027395952.1	1586844	1588068	XP_073589815.1
NW_027395952.1	1588341	1589970	XP_073589816.1
NW_027395952.1	1589574	1591621	XP_073589817.1
NW_027395952.1	1591874	1594310	XP_073589818.1
NW_027395952.1	1594388	1595177	XP_073589819.1
NW_027395952.1	1597737	1598181	XP_073589820.1
NW_027395952.1	1598796	1601184	XP_073589821.1
NW_027395952.1	1602516	1606810	XP_073589822.1
NW_027395952.1	1607253	1609354	XP_073589823.1
NW_027395952.1	1610777	1613659	XP_073589824.1
NW_027395952.1	1615589	1618186	XP_073589825.1
NW_027395952.1	1619124	1620872	XP_073589826.1
NW_027395952.1	1621975	1623522	XP_073589827.1
NW_027395952.1	1623920	1626645	XP_073589828.1
NW_027395952.1	1626651	1631758	XP_073589829.1
NW_027395952.1	1633915	1635363	XP_073589830.1
NW_027395952.1	1636281	1638560	XP_073589831.1
NW_027395952.1	1639005	1640192	XP_073589832.1
NW_027395952.1	1640981	1643200	XP_073589833.1
NW_027395952.1	1643267	1645598	XP_073589834.1
NW_027395952.1	1645781	1647075	XP_073589835.1
NW_027395952.1	1648714	1650597	XP_073589836.1
NW_027395952.1	1651537	1653721	XP_073589837.1
NW_027395952.1	1658699	1660150	XP_073589838.1
NW_027395952.1	1659973	1660642	XP_073589839.1
NW_027395952.1	1663634	1664969	XP_073589840.1
NW_027395952.1	1666754	1668577	XP_073589841.1
NW_027395952.1	1673833	1675594	XP_073589842.1
NW_027395952.1	1677003	1677712	XP_073589843.1
NW_027395952.1	1678318	1680202	XP_073589844.1
NW_027395952.1	1680923	1682630	XP_073589845.1
NW_027395952.1	1683494	1686069	XP_073589846.1
NW_027395952.1	1686395	1688033	XP_073589847.1
NW_027395952.1	1688687	1693157	XP_073589848.1
NW_027395952.1	1693887	1695207	XP_073589849.1
NW_027395952.1	1695859	1698357	XP_073589850.1
NW_027395952.1	1711540	1714022	XP_073589851.1
NW_027395952.1	1715495	1716305	XP_073589852.1
NW_027395952.1	1716580	1717753	XP_073589853.1
NW_027395952.1	1718269	1719385	XP_073589854.1
NW_027395952.1	1720083	1721771	XP_073589855.1
NW_027395952.1	1723077	1724487	XP_073589856.1
NW_027395952.1	1724617	1725144	XP_073589857.1
NW_027395952.1	1726295	1727372	XP_073589858.1
NW_027395952.1	1727470	1728498	XP_073589859.1
NW_027395952.1	1729256	1730705	XP_073589860.1
NW_027395952.1	1732169	1733531	XP_073589861.1
NW_027395952.1	1734000	1734498	XP_073589862.1
NW_027395952.1	1734797	1735636	XP_073589863.1
NW_027395952.1	1736189	1736495	XP_073589864.1
NW_027395952.1	1736953	1737337	XP_073589865.1
NW_027395952.1	1738433	1740213	XP_073589866.1
NW_027395952.1	1740650	1741874	XP_073589867.1
NW_027395952.1	1742541	1743609	XP_073589868.1
NW_027395952.1	1745718	1746118	XP_073589869.1
NW_027395952.1	1748643	1749673	XP_073589870.1
NW_027395952.1	1751484	1751952	XP_073589871.1
NW_027395952.1	1759113	1760183	XP_073589872.1
NW_027395952.1	1761755	1763349	XP_073589873.1
NW_027395952.1	1765555	1765807	XP_073589874.1
NW_027395952.1	1766578	1767459	XP_073589875.1
NW_027395952.1	1768272	1769464	XP_073589876.1
NW_027395952.1	1772326	1773847	XP_073589877.1
NW_027395952.1	1777418	1779841	XP_073589878.1
NW_027395952.1	1780792	1782288	XP_073589879.1
NW_027395952.1	1782920	1784361	XP_073589880.1
NW_027395952.1	1785540	1786727	XP_073589881.1
NW_027395952.1	1788500	1789111	XP_073589882.1
NW_027395952.1	1789699	1790158	XP_073589883.1
NW_027395952.1	1790944	1794077	XP_073589884.1
NW_027395952.1	1797776	1800298	XP_073589885.1
NW_027395952.1	1800579	1801979	XP_073589886.1
NW_027395952.1	1802263	1803025	XP_073589887.1
NW_027395952.1	1803536	1807607	XP_073589888.1
NW_027395952.1	1807726	1808617	XP_073589889.1
NW_027395952.1	1809533	1810552	XP_073589890.1
NW_027395952.1	1810604	1812332	XP_073589891.1
NW_027395952.1	1813696	1815738	XP_073589892.1
NW_027395952.1	1817142	1817733	XP_073589893.1
NW_027395952.1	1819082	1820317	XP_073589894.1
NW_027395952.1	1823077	1824372	XP_073589895.1
NW_027395952.1	1825461	1826763	XP_073589896.1
NW_027395952.1	1828370	1829802	XP_073589897.1
NW_027395952.1	1833131	1835000	XP_073589898.1
NW_027395952.1	1835544	1835823	XP_073589899.1
NW_027395952.1	1836436	1837882	XP_073589900.1
NW_027395952.1	1838692	1839453	XP_073589901.1
NW_027395952.1	1840219	1841656	XP_073589902.1
NW_027395952.1	1841844	1843546	XP_073589903.1
NW_027395952.1	1845578	1846353	XP_073589904.1
NW_027395952.1	1846850	1847626	XP_073589905.1
NW_027395952.1	1847665	1848246	XP_073589906.1
NW_027395952.1	1854260	1856529	XP_073589907.1
NW_027395952.1	1856642	1858091	XP_073589908.1
NW_027395952.1	1859588	1861907	XP_073589909.1
NW_027395952.1	1862008	1863517	XP_073589910.1
NW_027395952.1	1864022	1865591	XP_073589911.1
NW_027395952.1	1866082	1867772	XP_073589912.1
NW_027395952.1	1868511	1869018	XP_073589913.1
NW_027395952.1	1872918	1873976	XP_073589914.1
NW_027395952.1	1874561	1875077	XP_073589915.1
NW_027395952.1	1875980	1876818	XP_073589916.1
NW_027395952.1	1877604	1878666	XP_073589917.1
NW_027395952.1	1878892	1883923	XP_073589918.1
NW_027395952.1	1885270	1886446	XP_073589919.1
NW_027395952.1	1889443	1890259	XP_073589920.1
NW_027395952.1	1895763	1897469	XP_073589921.1
NW_027395952.1	1898651	1899554	XP_073589922.1
NW_027395952.1	1901619	1902633	XP_073589923.1
NW_027395952.1	1905097	1906714	XP_073589924.1
NW_027395952.1	1906980	1909490	XP_073589925.1
NW_027395952.1	1911223	1911901	XP_073589926.1
NW_027395952.1	1914440	1915797	XP_073589927.1
NW_027395952.1	1916759	1920838	XP_073589928.1
NW_027395952.1	1921350	1922611	XP_073589929.1
NW_027395952.1	1923407	1925385	XP_073589930.1
NW_027395952.1	1925872	1930089	XP_073589931.1
NW_027395952.1	1930175	1932113	XP_073589932.1
NW_027395952.1	1932300	1935341	XP_073589933.1
NW_027395952.1	1935895	1936665	XP_073589934.1
NW_027395952.1	1936699	1938024	XP_073589935.1
NW_027395952.1	1938435	1940296	XP_073589936.1
NW_027395952.1	1940438	1941953	XP_073589937.1
NW_027395952.1	1942342	1943923	XP_073589938.1
NW_027395952.1	1944435	1947300	XP_073589939.1
NW_027395952.1	1947768	1948714	XP_073589940.1
NW_027395952.1	1949320	1951139	XP_073589941.1
NW_027395952.1	1951236	1953139	XP_073589942.1
NW_027395952.1	1953140	1955122	XP_073589943.1
NW_027395952.1	1956306	1957481	XP_073589944.1
NW_027395952.1	1957746	1958992	XP_073589945.1
NW_027395952.1	1958688	1960979	XP_073589946.1
NW_027395952.1	1961816	1963257	XP_073589947.1
NW_027395952.1	1963845	1966026	XP_073589948.1
NW_027395952.1	1966767	1971513	XP_073589949.1
NW_027395952.1	1971692	1973056	XP_073589950.1
NW_027395952.1	1974132	1975470	XP_073589951.1
NW_027395952.1	1975470	1976642	XP_073589952.1
NW_027395952.1	1976877	1977974	XP_073589953.1
NW_027395952.1	1977964	1980394	XP_073589954.1
NW_027395952.1	1981432	1982485	XP_073589955.1
NW_027395952.1	1991929	1994497	XP_073589956.1
NW_027395952.1	1995502	1995934	XP_073589957.1
NW_027395952.1	1996437	1997696	XP_073589958.1
NW_027395952.1	1997890	2000212	XP_073589959.1
NW_027395952.1	2000633	2003598	XP_073589960.1
NW_027395952.1	2003598	2005058	XP_073589961.1
NW_027395952.1	2005265	2007869	XP_073589962.1
NW_027395952.1	2008060	2011065	XP_073589963.1
NW_027395952.1	2011100	2012233	XP_073589964.1
NW_027395952.1	2012502	2020316	XP_073589965.1
NW_027395952.1	2020614	2022020	XP_073589966.1
NW_027395952.1	2022141	2024307	XP_073589967.1
NW_027395952.1	2025672	2026883	XP_073589968.1
NW_027395952.1	2032693	2033825	XP_073589969.1
NW_027395952.1	2033915	2037669	XP_073589970.1
NW_027395952.1	2037899	2039405	XP_073589971.1
NW_027395952.1	2040328	2042696	XP_073589972.1
NW_027395952.1	2043666	2047963	XP_073589973.1
NW_027395952.1	2049255	2050337	XP_073589974.1
NW_027395952.1	2050261	2051828	XP_073589975.1
NW_027395952.1	2051959	2053124	XP_073589976.1
NW_027395952.1	2053133	2054602	XP_073589977.1
NW_027395952.1	2054813	2055440	XP_073589978.1
NW_027395952.1	2055595	2060142	XP_073589979.1
NW_027395952.1	2063340	2064967	XP_073589980.1
NW_027395952.1	2064961	2066830	XP_073589981.1
NW_027395952.1	2066830	2069000	XP_073589982.1
NW_027395952.1	2071403	2071983	XP_073589983.1
NW_027395952.1	2072431	2073402	XP_073589984.1
NW_027395952.1	2073651	2074400	XP_073589985.1
NW_027395952.1	2075673	2078084	XP_073589986.1
NW_027395952.1	2079693	2081736	XP_073589987.1
NW_027395952.1	2082394	2083858	XP_073589988.1
NW_027395952.1	2084231	2085981	XP_073589989.1
NW_027395952.1	2086132	2087770	XP_073589990.1
NW_027395952.1	2088459	2092251	XP_073589991.1
NW_027395952.1	2092251	2094020	XP_073589992.1
NW_027395952.1	2096212	2097750	XP_073589993.1
NW_027395952.1	2097750	2098679	XP_073589994.1
NW_027395952.1	2098679	2100551	XP_073589995.1
NW_027395952.1	2100616	2101730	XP_073589996.1
NW_027395952.1	2103569	2104532	XP_073589997.1
NW_027395952.1	2104632	2105871	XP_073589998.1
NW_027395952.1	2106011	2107630	XP_073589999.1
NW_027395952.1	2107629	2109847	XP_073590000.1
NW_027395952.1	2109848	2112058	XP_073590001.1
NW_027395952.1	2112019	2119463	XP_073590002.1
NW_027395952.1	2120161	2122401	XP_073590003.1
NW_027395952.1	2122401	2124874	XP_073590004.1
NW_027395952.1	2125440	2126397	XP_073590005.1
NW_027395952.1	2126833	2127412	XP_073590006.1
NW_027395952.1	2127851	2130098	XP_073590007.1
NW_027395952.1	2131415	2135141	XP_073590008.1
NW_027395952.1	2135546	2139633	XP_073590009.1
NW_027395952.1	2140663	2142453	XP_073590010.1
NW_027395952.1	2142476	2145827	XP_073590011.1
NW_027395952.1	2146078	2147128	XP_073590012.1
NW_027395952.1	2149483	2150058	XP_073590013.1
NW_027395952.1	2152917	2153704	XP_073590014.1
NW_027395952.1	2153704	2154857	XP_073590015.1
NW_027395952.1	2154855	2157880	XP_073590016.1
NW_027395952.1	2158402	2160080	XP_073590017.1
NW_027395952.1	2161444	2161827	XP_073590018.1
NW_027395952.1	2162609	2166475	XP_073590019.1
NW_027395952.1	2166645	2168647	XP_073590020.1
NW_027395952.1	2169132	2169935	XP_073590021.1
NW_027395952.1	2170572	2171236	XP_073590022.1
NW_027395952.1	2171236	2174625	XP_073590023.1
NW_027395952.1	2175948	2177583	XP_073590024.1
NW_027395952.1	2177767	2179346	XP_073590025.1
NW_027395952.1	2180281	2181087	XP_073590026.1
NW_027395952.1	2182217	2185403	XP_073590027.1
NW_027395952.1	2185630	2187569	XP_073590028.1
NW_027395952.1	2187569	2188435	XP_073590029.1
NW_027395952.1	2188580	2191124	XP_073590030.1
NW_027395952.1	2191617	2193998	XP_073590031.1
NW_027395952.1	2194596	2195945	XP_073590032.1
NW_027395952.1	2196216	2197096	XP_073590033.1
NW_027395952.1	2197339	2199439	XP_073590034.1
NW_027395952.1	2199613	2200961	XP_073590035.1
NW_027395952.1	2201189	2205224	XP_073590036.1
NW_027395952.1	2205596	2208764	XP_073590037.1
NW_027395952.1	2209237	2209801	XP_073590038.1
NW_027395952.1	2210396	2212154	XP_073590039.1
NW_027395952.1	2212687	2214209	XP_073590040.1
NW_027395952.1	2214397	2216545	XP_073590041.1
NW_027395952.1	2216953	2218250	XP_073590042.1
NW_027395952.1	2218396	2220180	XP_073590043.1
NW_027395952.1	2221136	2224662	XP_073590044.1
NW_027395952.1	2224595	2226590	XP_073590045.1
NW_027395952.1	2231367	2232521	XP_073590046.1
NW_027395952.1	2232852	2233545	XP_073590047.1
NW_027395952.1	2233669	2235234	XP_073590048.1
NW_027395952.1	2235627	2237124	XP_073590049.1
NW_027395952.1	2237124	2238535	XP_073590050.1
NW_027395952.1	2239192	2240234	XP_073590051.1
NW_027395952.1	2240598	2242931	XP_073590052.1
NW_027395952.1	2242938	2246217	XP_073590053.1
NW_027395952.1	2246415	2250260	XP_073590054.1
NW_027395952.1	2250560	2250865	XP_073590055.1
NW_027395952.1	2251273	2252021	XP_073590056.1
NW_027395952.1	2252454	2253782	XP_073590057.1
NW_027395952.1	2254058	2255626	XP_073590058.1
NW_027395952.1	2257010	2258184	XP_073590059.1
NW_027395952.1	2258899	2260111	XP_073590060.1
NW_027395952.1	2260090	2261363	XP_073590061.1
NW_027395952.1	2261421	2263272	XP_073590062.1
NW_027395952.1	2263227	2265469	XP_073590063.1
NW_027395952.1	2266021	2268309	XP_073590064.1
NW_027395952.1	2269109	2270369	XP_073590065.1
NW_027395952.1	2270790	2272115	XP_073590066.1
NW_027395952.1	2273450	2275520	XP_073590067.1
NW_027395952.1	2275529	2278117	XP_073590068.1
NW_027395952.1	2278325	2279396	XP_073590069.1
NW_027395952.1	2279434	2280197	XP_073590070.1
NW_027395952.1	2280454	2281420	XP_073590071.1
NW_027395952.1	2281786	2282395	XP_073590072.1
NW_027395952.1	2296688	2298622	XP_073590073.1
NW_027395952.1	2300217	2300814	XP_073590074.1
NW_027395952.1	2301176	2302245	XP_073590075.1
NW_027395952.1	2303037	2305118	XP_073590076.1
NW_027395952.1	2307039	2310075	XP_073590077.1
NW_027395952.1	2311596	2314478	XP_073590078.1
NW_027395952.1	2315056	2316904	XP_073590079.1
NW_027395952.1	2319207	2319690	XP_073590080.1
NW_027395952.1	2322473	2323829	XP_073590081.1
NW_027395952.1	2324050	2327264	XP_073590082.1
NW_027395952.1	2327320	2329216	XP_073590083.1
NW_027395952.1	2330119	2330641	XP_073590084.1
NW_027395952.1	2330715	2331993	XP_073590085.1
NW_027395952.1	2335477	2336751	XP_073590086.1
NW_027395952.1	2340418	2341637	XP_073590087.1
NW_027395952.1	2344119	2346027	XP_073590088.1
NW_027395952.1	2346345	2347176	XP_073590089.1
NW_027395952.1	2347477	2349326	XP_073590090.1
NW_027395952.1	2349866	2350963	XP_073590091.1
NW_027395952.1	2352411	2353216	XP_073590092.1
NW_027395952.1	2353587	2354579	XP_073590093.1
NW_027395952.1	2355205	2356005	XP_073590094.1
NW_027395952.1	2356128	2356667	XP_073590095.1
NW_027395952.1	2357596	2359157	XP_073590096.1
NW_027395952.1	2359173	2360629	XP_073590097.1
NW_027395952.1	2362562	2364907	XP_073590098.1
NW_027395952.1	2365436	2367197	XP_073590099.1
NW_027395952.1	2367604	2369069	XP_073590100.1
NW_027395952.1	2369537	2370736	XP_073590101.1
NW_027395952.1	2371005	2372022	XP_073590102.1
NW_027395952.1	2372369	2374082	XP_073590103.1
NW_027395952.1	2374449	2375907	XP_073590104.1
NW_027395952.1	2377604	2379575	XP_073590105.1
NW_027395952.1	2379530	2381288	XP_073590106.1
NW_027395952.1	2381703	2383023	XP_073590107.1
NW_027395952.1	2385165	2385568	XP_073590108.1
NW_027395952.1	2387386	2389953	XP_073590109.1
NW_027395952.1	2390412	2392327	XP_073590110.1
NW_027395952.1	2393195	2394718	XP_073590111.1
NW_027395952.1	2395401	2396393	XP_073590112.1
NW_027395952.1	2397396	2400045	XP_073590113.1
NW_027395952.1	2401621	2404063	XP_073590114.1
NW_027395952.1	2407163	2408357	XP_073590115.1
NW_027395952.1	2413189	2414446	XP_073590116.1
NW_027395952.1	2415154	2416694	XP_073590117.1
NW_027395952.1	2417109	2418927	XP_073590118.1
NW_027395952.1	2420533	2421521	XP_073590119.1
NW_027395952.1	2422072	2423977	XP_073590120.1
NW_027395952.1	2429144	2429504	XP_073590121.1
NW_027395952.1	2431455	2432985	XP_073590122.1
NW_027395952.1	2435030	2437210	XP_073590123.1
NW_027395952.1	2437947	2438882	XP_073590124.1
NW_027395952.1	2439023	2440173	XP_073590125.1
NW_027395952.1	2440562	2441277	XP_073590126.1
NW_027395952.1	2442385	2444122	XP_073590127.1
NW_027395952.1	2444686	2445547	XP_073590128.1
NW_027395952.1	2445725	2446805	XP_073590129.1
NW_027395952.1	2446876	2447740	XP_073590130.1
NW_027395952.1	2450355	2451504	XP_073590131.1
NW_027395952.1	2459126	2460290	XP_073590132.1
NW_027395952.1	2465041	2466335	XP_073590133.1
NW_027395952.1	2467437	2468452	XP_073590134.1
NW_027395952.1	2469947	2471400	XP_073590135.1
NW_027395952.1	2472299	2473630	XP_073590136.1
NW_027395952.1	2474114	2475660	XP_073590137.1
NW_027395952.1	2492027	2492888	XP_073590138.1
NW_027395952.1	2494757	2496989	XP_073590139.1
NW_027395952.1	2497397	2500889	XP_073590140.1
NW_027395952.1	2501452	2503322	XP_073590141.1
NW_027395952.1	2506492	2507964	XP_073590142.1
NW_027395952.1	2510063	2510942	XP_073590143.1
NW_027395952.1	2511636	2514711	XP_073590144.1
NW_027395952.1	2514682	2515996	XP_073590145.1
NW_027395952.1	2550938	2553380	XP_073590146.1
NW_027395952.1	2560553	2562286	XP_073590147.1
NW_027395952.1	2563303	2564512	XP_073590148.1
NW_027395952.1	2565222	2566824	XP_073590149.1
NW_027395952.1	2569013	2569487	XP_073590150.1
NW_027395952.1	2570186	2570806	XP_073590151.1
NW_027395952.1	2571435	2573374	XP_073590152.1
NW_027395952.1	2573720	2575395	XP_073590153.1
NW_027395952.1	2575853	2578000	XP_073590154.1
NW_027395952.1	2578358	2578743	XP_073590155.1
NW_027395952.1	2578922	2579705	XP_073590156.1
NW_027395952.1	2581952	2583970	XP_073590157.1
NW_027395952.1	2585357	2587884	XP_073590158.1
NW_027395952.1	2587850	2590747	XP_073590159.1
NW_027395952.1	2597165	2599474	XP_073590160.1
NW_027395952.1	2600333	2601760	XP_073590161.1
NW_027395952.1	2603059	2605214	XP_073590162.1
NW_027395952.1	2606174	2609172	XP_073590163.1
NW_027395952.1	2610943	2612474	XP_073590164.1
NW_027395952.1	2614567	2615683	XP_073590165.1
NW_027395952.1	2616116	2616998	XP_073590166.1
NW_027395952.1	2617788	2618453	XP_073590167.1
NW_027395952.1	2619921	2620599	XP_073590168.1
NW_027395952.1	2621171	2622820	XP_073590169.1
NW_027395952.1	2621251	2621602	XP_073590170.1
NW_027395952.1	2623065	2624835	XP_073590171.1
NW_027395952.1	2625486	2627249	XP_073590172.1
NW_027395952.1	2629997	2632604	XP_073590173.1
NW_027395952.1	2633222	2635202	XP_073590174.1
NW_027395952.1	2636329	2638375	XP_073590175.1
NW_027395952.1	2641103	2642120	XP_073590176.1
NW_027395952.1	2642136	2643342	XP_073590177.1
NW_027395952.1	2642674	2644144	XP_073590178.1
NW_027395952.1	2646427	2647420	XP_073590179.1
NW_027395952.1	2647554	2649931	XP_073590180.1
NW_027395952.1	2652239	2652882	XP_073590181.1
NW_027395952.1	2653063	2655057	XP_073590182.1
NW_027395952.1	2658060	2659226	XP_073590183.1
NW_027395952.1	2659399	2660287	XP_073590184.1
NW_027395952.1	2660921	2661718	XP_073590185.1
NW_027395952.1	2662423	2663610	XP_073590186.1
NW_027395952.1	2663567	2665585	XP_073590187.1
NW_027395952.1	2666555	2667161	XP_073590188.1
NW_027395952.1	2668591	2670259	XP_073590189.1
NW_027395952.1	2670459	2671174	XP_073590190.1
NW_027395952.1	2671283	2671955	XP_073590191.1
NW_027395952.1	2672531	2675108	XP_073590192.1
NW_027395952.1	2676273	2676578	XP_073590193.1
NW_027395952.1	2676920	2678244	XP_073590194.1
NW_027395952.1	2679421	2680237	XP_073590195.1
NW_027395952.1	2681275	2683019	XP_073590196.1
NW_027395952.1	2683410	2685229	XP_073590197.1
NW_027395952.1	2685704	2687552	XP_073590198.1
NW_027395952.1	2688734	2691274	XP_073590199.1
NW_027395952.1	2692022	2692673	XP_073590200.1
NW_027395952.1	2693920	2696065	XP_073590201.1
NW_027395952.1	2698776	2702047	XP_073590202.1
NW_027395952.1	2702078	2703345	XP_073590203.1
NW_027395952.1	2703090	2704623	XP_073590204.1
NW_027395952.1	2704368	2706643	XP_073590205.1
NW_027395952.1	2706967	2711175	XP_073590206.1
NW_027395952.1	2711562	2714258	XP_073590207.1
NW_027395952.1	2714392	2716807	XP_073590208.1
NW_027395952.1	2717165	2718740	XP_073590209.1
NW_027395952.1	2718621	2719196	XP_073590210.1
NW_027395952.1	2720463	2723635	XP_073590211.1
NW_027395952.1	2724437	2724909	XP_073590212.1
NW_027395952.1	2729390	2731388	XP_073590213.1
NW_027395952.1	2732230	2734726	XP_073590214.1
NW_027395952.1	2734752	2736444	XP_073590215.1
NW_027395952.1	2738969	2740621	XP_073590216.1
NW_027395952.1	2741274	2742584	XP_073590217.1
NW_027395952.1	2742936	2744075	XP_073590218.1
NW_027395952.1	2744367	2745235	XP_073590219.1
NW_027395952.1	2745524	2748864	XP_073590220.1
NW_027395952.1	2749211	2751499	XP_073590221.1
NW_027395952.1	2751558	2752686	XP_073590222.1
NW_027395952.1	2752784	2756110	XP_073590223.1
NW_027395952.1	2756952	2759096	XP_073590224.1
NW_027395952.1	2759251	2760920	XP_073590225.1
NW_027395952.1	2763884	2765830	XP_073590226.1
NW_027395952.1	2767140	2771923	XP_073590227.1
NW_027395952.1	2772191	2774665	XP_073590228.1
NW_027395952.1	2775028	2777307	XP_073590229.1
NW_027395952.1	2777621	2779881	XP_073590230.1
NW_027395952.1	2780417	2781899	XP_073590231.1
NW_027395952.1	2782226	2784826	XP_073590232.1
NW_027395952.1	2784906	2785817	XP_073590233.1
NW_027395952.1	2786081	2787136	XP_073590234.1
NW_027395952.1	2787258	2793316	XP_073590235.1
NW_027395952.1	2794270	2795117	XP_073590236.1
NW_027395952.1	2795246	2798360	XP_073590237.1
NW_027395952.1	2799124	2800780	XP_073590238.1
NW_027395952.1	2803723	2804486	XP_073590239.1
NW_027395952.1	2804579	2805701	XP_073590240.1
NW_027395952.1	2805670	2806331	XP_073590241.1
NW_027395952.1	2806338	2806977	XP_073590242.1
NW_027395952.1	2806977	2807880	XP_073590243.1
NW_027395952.1	2808860	2811191	XP_073590244.1
NW_027395952.1	2810760	2811845	XP_073590245.1
NW_027395952.1	2811950	2814371	XP_073590246.1
NW_027395952.1	2815333	2815763	XP_073590247.1
NW_027395952.1	2815786	2819356	XP_073590248.1
NW_027395952.1	2819415	2820485	XP_073590249.1
NW_027395952.1	2821797	2824169	XP_073590250.1
NW_027395952.1	2823993	2826288	XP_073590251.1
NW_027395952.1	2826483	2829374	XP_073590252.1
NW_027395952.1	2829148	2831328	XP_073590253.1
NW_027395952.1	2836869	2838429	XP_073590254.1
NW_027395952.1	2839320	2844627	XP_073590255.1
NW_027395952.1	2845484	2849913	XP_073590256.1
NW_027395952.1	2850232	2852232	XP_073590257.1
NW_027395952.1	2852693	2854272	XP_073590258.1
NW_027395952.1	2854618	2857949	XP_073590259.1
NW_027395952.1	2862719	2864283	XP_073590260.1
NW_027395952.1	2865129	2868314	XP_073590261.1
NW_027395952.1	2868847	2871114	XP_073590262.1
NW_027395952.1	2871001	2873274	XP_073590263.1
NW_027395952.1	2873500	2878447	XP_073590264.1
NW_027395952.1	2880202	2882653	XP_073590265.1
NW_027395952.1	2883080	2884518	XP_073590266.1
NW_027395952.1	2884866	2887157	XP_073590267.1
NW_027395952.1	2888446	2889796	XP_073590268.1
NW_027395952.1	2891209	2893649	XP_073590269.1
NW_027395952.1	2893900	2894354	XP_073590270.1
NW_027395952.1	2894563	2895889	XP_073590271.1
NW_027395952.1	2896150	2897790	XP_073590272.1
NW_027395952.1	2905092	2907344	XP_073590273.1
NW_027395952.1	2907510	2908748	XP_073590274.1
NW_027395952.1	2908827	2910030	XP_073590275.1
NW_027395952.1	2910064	2910532	XP_073590276.1
NW_027395952.1	2910547	2913129	XP_073590277.1
NW_027395952.1	2913500	2915618	XP_073590278.1
NW_027395952.1	2926777	2931174	XP_073590279.1
NW_027395952.1	2934668	2935557	XP_073590280.1
NW_027395952.1	2940363	2941119	XP_073590281.1
NW_027395952.1	2941349	2942129	XP_073590282.1
NW_027395952.1	2942683	2944044	XP_073590283.1
NW_027395952.1	2944615	2945469	XP_073590284.1
NW_027395952.1	2946247	2947145	XP_073590285.1
NW_027395952.1	2949546	2950640	XP_073590286.1
NW_027395952.1	2951318	2959281	XP_073590287.1
NW_027395952.1	2960034	2961596	XP_073590288.1
NW_027395952.1	2961785	2965153	XP_073590289.1
NW_027395952.1	2965360	2967020	XP_073590290.1
NW_027395952.1	2967010	2968452	XP_073590291.1
NW_027395952.1	2968464	2970366	XP_073590292.1
NW_027395952.1	2970366	2972850	XP_073590293.1
NW_027395952.1	2972987	2974856	XP_073590294.1
NW_027395952.1	2974987	2976283	XP_073590295.1
NW_027395952.1	2976283	2977923	XP_073590296.1
NW_027395952.1	2978644	2981162	XP_073590297.1
NW_027395952.1	2981170	2982701	XP_073590298.1
NW_027395952.1	2983031	2984979	XP_073590299.1
NW_027395952.1	2985179	2986105	XP_073590300.1
NW_027395952.1	2986198	2989494	XP_073590301.1
NW_027395952.1	2990250	2993114	XP_073590302.1
NW_027395952.1	2995344	2999225	XP_073590303.1
NW_027395952.1	3001558	3003620	XP_073590304.1
NW_027395952.1	3004002	3005283	XP_073590305.1
NW_027395952.1	3005275	3006049	XP_073590306.1
NW_027395952.1	3006187	3008048	XP_073590307.1
NW_027395952.1	3008216	3008637	XP_073590308.1
NW_027395952.1	3010330	3011884	XP_073590309.1
NW_027395952.1	3012171	3013260	XP_073590310.1
NW_027395952.1	3013524	3016556	XP_073590311.1
NW_027395952.1	3016728	3019338	XP_073590312.1
NW_027395952.1	3019642	3020534	XP_073590313.1
NW_027395952.1	3020402	3022433	XP_073590314.1
NW_027395952.1	3023777	3024913	XP_073590315.1
NW_027395952.1	3025079	3026404	XP_073590316.1
NW_027395952.1	3026404	3030123	XP_073590317.1
NW_027395952.1	3030290	3031792	XP_073590318.1
NW_027395952.1	3031802	3033031	XP_073590319.1
NW_027395952.1	3034132	3035120	XP_073590320.1
NW_027395952.1	3036069	3037500	XP_073590321.1
NW_027395952.1	3037562	3038655	XP_073590322.1
NW_027395952.1	3038689	3040872	XP_073590323.1
NW_027395952.1	3041485	3042251	XP_073590324.1
NW_027395952.1	3042551	3043273	XP_073590325.1
NW_027395952.1	3044082	3045924	XP_073590326.1
NW_027395952.1	3046890	3049159	XP_073590327.1
NW_027395952.1	3049159	3050262	XP_073590328.1
NW_027395952.1	3050441	3051517	XP_073590329.1
NW_027395952.1	3051517	3053115	XP_073590330.1
NW_027395952.1	3053345	3054040	XP_073590331.1
NW_027395952.1	3054624	3055284	XP_073590332.1
NW_027395952.1	3055246	3057001	XP_073590333.1
NW_027395952.1	3056514	3059963	XP_073590334.1
NW_027395952.1	3060893	3062822	XP_073590335.1
NW_027395952.1	3064587	3065120	XP_073590336.1
NW_027395952.1	3066245	3068028	XP_073590337.1
NW_027395952.1	3068604	3072100	XP_073590338.1
NW_027395952.1	3072335	3075664	XP_073590339.1
NW_027395952.1	3076129	3076855	XP_073590340.1
NW_027395952.1	3077215	3080927	XP_073590341.1
NW_027395952.1	3080928	3083971	XP_073590342.1
NW_027395952.1	3083401	3087664	XP_073590343.1
NW_027395952.1	3087746	3090089	XP_073590344.1
NW_027395952.1	3090107	3095111	XP_073590345.1
NW_027395952.1	3095278	3097007	XP_073590346.1
NW_027395952.1	3097164	3098694	XP_073590347.1
NW_027395952.1	3099382	3103734	XP_073590348.1
NW_027395952.1	3107892	3110412	XP_073590349.1
NW_027395952.1	3110717	3112884	XP_073590350.1
NW_027395952.1	3113221	3115481	XP_073590351.1
NW_027395952.1	3115577	3122056	XP_073590352.1
NW_027395952.1	3122752	3127281	XP_073590353.1
NW_027395952.1	3127648	3128401	XP_073590354.1
NW_027395952.1	3128618	3130353	XP_073590355.1
NW_027395952.1	3131171	3131611	XP_073590356.1
NW_027395952.1	3131303	3135075	XP_073590357.1
NW_027395952.1	3135212	3136713	XP_073590358.1
NW_027395952.1	3136817	3138198	XP_073590359.1
NW_027395952.1	3138733	3142669	XP_073590360.1
NW_027395952.1	3143080	3146095	XP_073590361.1
NW_027395952.1	3147672	3150936	XP_073590362.1
NW_027395952.1	3151382	3153178	XP_073590363.1
NW_027395952.1	3153242	3155722	XP_073590364.1
NW_027395952.1	3155402	3158839	XP_073590365.1
NW_027395953.1	7663	8440	XP_073588322.1
NW_027395953.1	10157	10694	XP_073588323.1
NW_027395953.1	18455	20133	XP_073588324.1
NW_027395953.1	21994	23523	XP_073588325.1
NW_027395953.1	24398	26543	XP_073588326.1
NW_027395953.1	27092	29004	XP_073588327.1
NW_027395953.1	34401	35193	XP_073588328.1
NW_027395953.1	35714	37188	XP_073588329.1
NW_027395953.1	37313	39296	XP_073588330.1
NW_027395953.1	39409	41547	XP_073588331.1
NW_027395953.1	41731	43083	XP_073588332.1
NW_027395953.1	44497	46973	XP_073588333.1
NW_027395953.1	47224	48739	XP_073588334.1
NW_027395953.1	49096	53435	XP_073588335.1
NW_027395953.1	53451	54675	XP_073588336.1
NW_027395953.1	55074	57771	XP_073588337.1
NW_027395953.1	58354	59924	XP_073588338.1
NW_027395953.1	60166	63064	XP_073588339.1
NW_027395953.1	64026	65680	XP_073588340.1
NW_027395953.1	65872	67431	XP_073588341.1
NW_027395953.1	67596	68479	XP_073588342.1
NW_027395953.1	68441	71634	XP_073588343.1
NW_027395953.1	72124	75345	XP_073588344.1
NW_027395953.1	75586	77821	XP_073588345.1
NW_027395953.1	78120	81702	XP_073588346.1
NW_027395953.1	81979	83963	XP_073588347.1
NW_027395953.1	84162	85154	XP_073588348.1
NW_027395953.1	85238	86276	XP_073588349.1
NW_027395953.1	86336	87608	XP_073588350.1
NW_027395953.1	90110	91079	XP_073588351.1
NW_027395953.1	93305	98360	XP_073588352.1
NW_027395953.1	98538	100167	XP_073588353.1
NW_027395953.1	100741	102272	XP_073588354.1
NW_027395953.1	102905	104683	XP_073588355.1
NW_027395953.1	104684	110187	XP_073588356.1
NW_027395953.1	110344	113043	XP_073588357.1
NW_027395953.1	113124	118729	XP_073588358.1
NW_027395953.1	118730	120765	XP_073588359.1
NW_027395953.1	120753	122828	XP_073588360.1
NW_027395953.1	123149	126954	XP_073588361.1
NW_027395953.1	127029	129785	XP_073588362.1
NW_027395953.1	129819	131424	XP_073588363.1
NW_027395953.1	131424	133790	XP_073588364.1
NW_027395953.1	135977	137107	XP_073588365.1
NW_027395953.1	137567	138651	XP_073588366.1
NW_027395953.1	139303	141625	XP_073588367.1
NW_027395953.1	141674	144090	XP_073588368.1
NW_027395953.1	144439	146192	XP_073588369.1
NW_027395953.1	147780	148172	XP_073588370.1
NW_027395953.1	148211	148904	XP_073588371.1
NW_027395953.1	149949	151260	XP_073588372.1
NW_027395953.1	153231	155603	XP_073588373.1
NW_027395953.1	155797	156889	XP_073588374.1
NW_027395953.1	157555	159195	XP_073588375.1
NW_027395953.1	160163	162032	XP_073588376.1
NW_027395953.1	162154	163466	XP_073588377.1
NW_027395953.1	164227	166197	XP_073588378.1
NW_027395953.1	166238	167982	XP_073588379.1
NW_027395953.1	168619	170413	XP_073588380.1
NW_027395953.1	170429	171379	XP_073588381.1
NW_027395953.1	171552	173592	XP_073588382.1
NW_027395953.1	173672	174824	XP_073588383.1
NW_027395953.1	175166	176773	XP_073588384.1
NW_027395953.1	177746	178158	XP_073588385.1
NW_027395953.1	178734	179391	XP_073588386.1
NW_027395953.1	179829	183233	XP_073588387.1
NW_027395953.1	184145	187044	XP_073588388.1
NW_027395953.1	187216	195720	XP_073588389.1
NW_027395953.1	197946	201648	XP_073588390.1
NW_027395953.1	203331	205697	XP_073588391.1
NW_027395953.1	205698	207799	XP_073588392.1
NW_027395953.1	208294	211149	XP_073588393.1
NW_027395953.1	211617	213096	XP_073588394.1
NW_027395953.1	213307	214282	XP_073588395.1
NW_027395953.1	214762	216560	XP_073588396.1
NW_027395953.1	216509	218140	XP_073588397.1
NW_027395953.1	220368	221247	XP_073588398.1
NW_027395953.1	221155	223454	XP_073588399.1
NW_027395953.1	227034	227988	XP_073588400.1
NW_027395953.1	229549	230012	XP_073588401.1
NW_027395953.1	230297	231402	XP_073588402.1
NW_027395953.1	231944	233259	XP_073588403.1
NW_027395953.1	234171	234708	XP_073588404.1
NW_027395953.1	235149	236427	XP_073588405.1
NW_027395953.1	238035	239672	XP_073588406.1
NW_027395953.1	241543	244059	XP_073588407.1
NW_027395953.1	244502	245622	XP_073588408.1
NW_027395953.1	245980	248056	XP_073588409.1
NW_027395953.1	248387	251323	XP_073588410.1
NW_027395953.1	251883	253569	XP_073588411.1
NW_027395953.1	255835	257257	XP_073588412.1
NW_027395953.1	257516	258608	XP_073588413.1
NW_027395953.1	259886	261803	XP_073588414.1
NW_027395953.1	268837	269644	XP_073588415.1
NW_027395953.1	270309	274849	XP_073588416.1
NW_027395953.1	278938	279604	XP_073588417.1
NW_027395953.1	284713	286752	XP_073588418.1
NW_027395953.1	287018	289407	XP_073588419.1
NW_027395953.1	291496	301558	XP_073588420.1
NW_027395953.1	302070	304200	XP_073588421.1
NW_027395953.1	302143	302509	XP_073588422.1
NW_027395953.1	306258	307560	XP_073588423.1
NW_027395953.1	310266	311662	XP_073588424.1
NW_027395953.1	311662	315727	XP_073588425.1
NW_027395953.1	316291	319003	XP_073588426.1
NW_027395953.1	319063	320136	XP_073588427.1
NW_027395953.1	320490	326374	XP_073588428.1
NW_027395953.1	327904	328773	XP_073588429.1
NW_027395953.1	328776	330852	XP_073588430.1
NW_027395953.1	330959	334249	XP_073588431.1
NW_027395953.1	334174	336231	XP_073588432.1
NW_027395953.1	336133	337280	XP_073588433.1
NW_027395953.1	338369	340758	XP_073588434.1
NW_027395953.1	341606	342855	XP_073588435.1
NW_027395953.1	344426	345627	XP_073588436.1
NW_027395953.1	346479	348005	XP_073588437.1
NW_027395953.1	348968	351589	XP_073588438.1
NW_027395953.1	352159	353404	XP_073588439.1
NW_027395953.1	353968	356538	XP_073588440.1
NW_027395953.1	359236	362738	XP_073588441.1
NW_027395953.1	365090	365997	XP_073588442.1
NW_027395953.1	366242	367931	XP_073588443.1
NW_027395953.1	368065	371673	XP_073588444.1
NW_027395953.1	372267	375420	XP_073588445.1
NW_027395953.1	376970	378632	XP_073588446.1
NW_027395953.1	380086	383049	XP_073588447.1
NW_027395953.1	384021	388022	XP_073588448.1
NW_027395953.1	388297	388609	XP_073588449.1
NW_027395953.1	389416	390447	XP_073588450.1
NW_027395953.1	390529	391233	XP_073588451.1
NW_027395953.1	391638	392264	XP_073588452.1
NW_027395953.1	392875	394890	XP_073588453.1
NW_027395953.1	395554	396671	XP_073588454.1
NW_027395953.1	396720	398197	XP_073588455.1
NW_027395953.1	398697	400257	XP_073588456.1
NW_027395953.1	400506	401520	XP_073588457.1
NW_027395953.1	401836	405380	XP_073588458.1
NW_027395953.1	405976	406445	XP_073588459.1
NW_027395953.1	406882	408737	XP_073588460.1
NW_027395953.1	408700	409633	XP_073588461.1
NW_027395953.1	409660	411183	XP_073588462.1
NW_027395953.1	411131	413825	XP_073588463.1
NW_027395953.1	413528	415710	XP_073588464.1
NW_027395953.1	415908	418099	XP_073588465.1
NW_027395953.1	418826	419279	XP_073588466.1
NW_027395953.1	419626	420843	XP_073588467.1
NW_027395953.1	420841	421617	XP_073588468.1
NW_027395953.1	421688	422933	XP_073588469.1
NW_027395953.1	422932	426181	XP_073588470.1
NW_027395953.1	427300	428941	XP_073588471.1
NW_027395953.1	429141	432181	XP_073588472.1
NW_027395953.1	432406	434154	XP_073588473.1
NW_027395953.1	435369	437972	XP_073588474.1
NW_027395953.1	438078	440772	XP_073588475.1
NW_027395953.1	441311	442832	XP_073588476.1
NW_027395953.1	443812	444624	XP_073588477.1
NW_027395953.1	445156	445565	XP_073588478.1
NW_027395953.1	445970	447014	XP_073588479.1
NW_027395953.1	455104	459121	XP_073588480.1
NW_027395953.1	459663	462772	XP_073588481.1
NW_027395953.1	463051	466594	XP_073588482.1
NW_027395953.1	466790	468664	XP_073588483.1
NW_027395953.1	468239	469425	XP_073588484.1
NW_027395953.1	469836	471322	XP_073588485.1
NW_027395953.1	474050	474655	XP_073588486.1
NW_027395953.1	474869	476090	XP_073588487.1
NW_027395953.1	476792	478760	XP_073588488.1
NW_027395953.1	478916	485314	XP_073588489.1
NW_027395953.1	485623	489484	XP_073588490.1
NW_027395953.1	489650	493203	XP_073588491.1
NW_027395953.1	494906	497048	XP_073588492.1
NW_027395953.1	497096	500068	XP_073588493.1
NW_027395953.1	500304	502518	XP_073588494.1
NW_027395953.1	503077	506093	XP_073588495.1
NW_027395953.1	506775	508873	XP_073588496.1
NW_027395953.1	510902	513519	XP_073588497.1
NW_027395953.1	513802	514690	XP_073588498.1
NW_027395953.1	517813	518273	XP_073588499.1
NW_027395953.1	520952	521923	XP_073588500.1
NW_027395953.1	523856	525435	XP_073588501.1
NW_027395953.1	525435	525890	XP_073588502.1
NW_027395953.1	526334	530015	XP_073588503.1
NW_027395953.1	531110	531710	XP_073588504.1
NW_027395953.1	532296	534299	XP_073588505.1
NW_027395953.1	534486	537080	XP_073588506.1
NW_027395953.1	537384	539363	XP_073588507.1
NW_027395953.1	542223	544538	XP_073588508.1
NW_027395953.1	544755	546893	XP_073588509.1
NW_027395953.1	547079	549164	XP_073588510.1
NW_027395953.1	550166	551322	XP_073588511.1
NW_027395953.1	551323	553799	XP_073588512.1
NW_027395953.1	553800	556058	XP_073588513.1
NW_027395953.1	556840	557501	XP_073588514.1
NW_027395953.1	558543	560926	XP_073588515.1
NW_027395953.1	561489	563275	XP_073588516.1
NW_027395953.1	566219	567946	XP_073588517.1
NW_027395953.1	568407	571742	XP_073588518.1
NW_027395953.1	572214	577837	XP_073588519.1
NW_027395953.1	579047	579883	XP_073588520.1
NW_027395953.1	580935	583175	XP_073588521.1
NW_027395953.1	583451	586691	XP_073588522.1
NW_027395953.1	589655	592021	XP_073588523.1
NW_027395953.1	592123	592471	XP_073588524.1
NW_027395953.1	593291	596349	XP_073588525.1
NW_027395953.1	596920	603191	XP_073588526.1
NW_027395953.1	604080	605310	XP_073588527.1
NW_027395953.1	605528	608168	XP_073588528.1
NW_027395953.1	608517	610245	XP_073588529.1
NW_027395953.1	610528	611122	XP_073588530.1
NW_027395953.1	611559	612828	XP_073588531.1
NW_027395953.1	612815	616331	XP_073588532.1
NW_027395953.1	616482	618369	XP_073588533.1
NW_027395953.1	618556	621144	XP_073588534.1
NW_027395953.1	620673	621347	XP_073588535.1
NW_027395953.1	621144	623702	XP_073588536.1
NW_027395953.1	623869	625100	XP_073588537.1
NW_027395953.1	624857	626296	XP_073588538.1
NW_027395953.1	626310	628265	XP_073588539.1
NW_027395953.1	635835	639106	XP_073588540.1
NW_027395953.1	639269	641384	XP_073588541.1
NW_027395953.1	642593	643489	XP_073588542.1
NW_027395953.1	644421	646022	XP_073588543.1
NW_027395953.1	648376	651756	XP_073588544.1
NW_027395953.1	651746	653475	XP_073588545.1
NW_027395953.1	653704	654659	XP_073588546.1
NW_027395953.1	654659	657203	XP_073588547.1
NW_027395953.1	657286	658936	XP_073588548.1
NW_027395953.1	658936	660020	XP_073588549.1
NW_027395953.1	660098	663067	XP_073588550.1
NW_027395953.1	668508	669038	XP_073588551.1
NW_027395953.1	669214	671558	XP_073588552.1
NW_027395953.1	671997	674761	XP_073588553.1
NW_027395953.1	676028	677207	XP_073588554.1
NW_027395953.1	679135	680376	XP_073588555.1
NW_027395953.1	680691	682509	XP_073588556.1
NW_027395953.1	682813	683631	XP_073588557.1
NW_027395953.1	685187	686564	XP_073588558.1
NW_027395953.1	687250	688794	XP_073588559.1
NW_027395953.1	689470	691489	XP_073588560.1
NW_027395953.1	691777	693287	XP_073588561.1
NW_027395953.1	693469	696524	XP_073588562.1
NW_027395953.1	696815	698486	XP_073588563.1
NW_027395953.1	699011	701617	XP_073588564.1
NW_027395953.1	701784	703329	XP_073588565.1
NW_027395953.1	705981	707349	XP_073588566.1
NW_027395953.1	708097	712648	XP_073588567.1
NW_027395953.1	713049	715581	XP_073588568.1
NW_027395953.1	719334	721269	XP_073588569.1
NW_027395953.1	721477	722587	XP_073588570.1
NW_027395953.1	722537	724073	XP_073588571.1
NW_027395953.1	724074	725878	XP_073588572.1
NW_027395953.1	725575	726024	XP_073588573.1
NW_027395953.1	726673	728054	XP_073588574.1
NW_027395953.1	728054	730393	XP_073588575.1
NW_027395953.1	730246	730783	XP_073588576.1
NW_027395953.1	730960	731605	XP_073588577.1
NW_027395953.1	732207	733394	XP_073588578.1
NW_027395953.1	733416	733661	XP_073588579.1
NW_027395953.1	734142	734989	XP_073588580.1
NW_027395953.1	734988	738448	XP_073588581.1
NW_027395953.1	738448	740358	XP_073588582.1
NW_027395953.1	740023	744487	XP_073588583.1
NW_027395953.1	744554	748624	XP_073588584.1
NW_027395953.1	748463	749218	XP_073588585.1
NW_027395953.1	757665	760190	XP_073588586.1
NW_027395953.1	763167	766747	XP_073588587.1
NW_027395953.1	767464	770675	XP_073588588.1
NW_027395953.1	771116	773268	XP_073588589.1
NW_027395953.1	773214	775782	XP_073588590.1
NW_027395953.1	776487	777876	XP_073588591.1
NW_027395953.1	778537	779622	XP_073588592.1
NW_027395953.1	779564	780653	XP_073588593.1
NW_027395953.1	780886	782321	XP_073588594.1
NW_027395953.1	782307	783736	XP_073588595.1
NW_027395953.1	785767	788141	XP_073588596.1
NW_027395953.1	789023	789810	XP_073588597.1
NW_027395953.1	790990	793060	XP_073588598.1
NW_027395953.1	793232	795766	XP_073588599.1
NW_027395953.1	795845	797632	XP_073588600.1
NW_027395953.1	798975	800989	XP_073588601.1
NW_027395953.1	801410	804064	XP_073588602.1
NW_027395953.1	804665	808953	XP_073588603.1
NW_027395953.1	809120	810442	XP_073588604.1
NW_027395953.1	810620	811859	XP_073588605.1
NW_027395953.1	811912	814136	XP_073588606.1
NW_027395953.1	814283	816173	XP_073588607.1
NW_027395953.1	816292	818073	XP_073588608.1
NW_027395953.1	818088	819715	XP_073588609.1
NW_027395953.1	820137	821768	XP_073588610.1
NW_027395953.1	822206	824268	XP_073588611.1
NW_027395953.1	828618	829205	XP_073588612.1
NW_027395953.1	829971	832555	XP_073588613.1
NW_027395953.1	833045	835570	XP_073588614.1
NW_027395953.1	835714	837677	XP_073588615.1
NW_027395953.1	838263	840462	XP_073588616.1
NW_027395953.1	841583	842413	XP_073588617.1
NW_027395953.1	843348	845015	XP_073588618.1
NW_027395953.1	845085	846974	XP_073588619.1
NW_027395953.1	847055	849191	XP_073588620.1
NW_027395953.1	849338	852694	XP_073588621.1
NW_027395953.1	853407	856071	XP_073588622.1
NW_027395953.1	856301	859595	XP_073588623.1
NW_027395953.1	860269	863590	XP_073588624.1
NW_027395953.1	863666	865080	XP_073588625.1
NW_027395953.1	865992	868701	XP_073588626.1
NW_027395953.1	869803	870402	XP_073588627.1
NW_027395953.1	874366	876911	XP_073588628.1
NW_027395953.1	878315	880511	XP_073588629.1
NW_027395953.1	882788	885533	XP_073588630.1
NW_027395953.1	885534	887640	XP_073588631.1
NW_027395953.1	890364	892718	XP_073588632.1
NW_027395953.1	892702	894358	XP_073588633.1
NW_027395953.1	894539	896203	XP_073588634.1
NW_027395953.1	896366	899379	XP_073588635.1
NW_027395953.1	899379	901286	XP_073588636.1
NW_027395953.1	902079	903655	XP_073588637.1
NW_027395953.1	903022	903514	XP_073588638.1
NW_027395953.1	903912	906954	XP_073588639.1
NW_027395953.1	907985	910040	XP_073588640.1
NW_027395953.1	911777	912945	XP_073588641.1
NW_027395953.1	913624	915506	XP_073588642.1
NW_027395953.1	915536	919159	XP_073588643.1
NW_027395953.1	919208	921863	XP_073588644.1
NW_027395953.1	921919	924552	XP_073588645.1
NW_027395953.1	924630	925408	XP_073588646.1
NW_027395953.1	925408	926998	XP_073588647.1
NW_027395953.1	927338	929093	XP_073588648.1
NW_027395953.1	929864	932665	XP_073588649.1
NW_027395953.1	933629	935168	XP_073588650.1
NW_027395953.1	935509	936085	XP_073588651.1
NW_027395953.1	936835	937932	XP_073588652.1
NW_027395953.1	944148	950424	XP_073588653.1
NW_027395953.1	950706	952967	XP_073588654.1
NW_027395953.1	953908	955716	XP_073588655.1
NW_027395953.1	956907	957719	XP_073588656.1
NW_027395953.1	958036	960491	XP_073588657.1
NW_027395953.1	960731	962776	XP_073588658.1
NW_027395953.1	962777	963724	XP_073588659.1
NW_027395953.1	963959	964699	XP_073588660.1
NW_027395953.1	965099	966657	XP_073588661.1
NW_027395953.1	966607	967085	XP_073588662.1
NW_027395953.1	967751	968868	XP_073588663.1
NW_027395953.1	968910	970164	XP_073588664.1
NW_027395953.1	970726	972404	XP_073588665.1
NW_027395953.1	972828	974163	XP_073588666.1
NW_027395953.1	974788	976135	XP_073588667.1
NW_027395953.1	976574	977543	XP_073588668.1
NW_027395953.1	979129	979635	XP_073588669.1
NW_027395953.1	980239	981429	XP_073588670.1
NW_027395953.1	981683	984720	XP_073588671.1
NW_027395953.1	990049	991345	XP_073588672.1
NW_027395953.1	995046	995432	XP_073588673.1
NW_027395953.1	995997	996608	XP_073588674.1
NW_027395953.1	1000045	1003951	XP_073588675.1
NW_027395953.1	1004158	1005914	XP_073588676.1
NW_027395953.1	1005972	1008614	XP_073588677.1
NW_027395953.1	1013530	1016270	XP_073588678.1
NW_027395953.1	1016376	1016955	XP_073588679.1
NW_027395953.1	1018726	1019236	XP_073588680.1
NW_027395953.1	1021108	1021746	XP_073588681.1
NW_027395953.1	1023673	1024096	XP_073588682.1
NW_027395953.1	1024594	1025004	XP_073588683.1
NW_027395953.1	1026143	1026638	XP_073588684.1
NW_027395953.1	1028084	1029454	XP_073588685.1
NW_027395953.1	1033949	1039475	XP_073588686.1
NW_027395953.1	1040505	1041891	XP_073588687.1
NW_027395953.1	1041480	1043934	XP_073588688.1
NW_027395953.1	1043958	1046603	XP_073588689.1
NW_027395953.1	1046759	1047725	XP_073588690.1
NW_027395953.1	1048090	1053669	XP_073588691.1
NW_027395953.1	1053847	1055155	XP_073588692.1
NW_027395953.1	1055594	1058279	XP_073588693.1
NW_027395953.1	1058615	1060533	XP_073588694.1
NW_027395953.1	1060806	1061957	XP_073588695.1
NW_027395953.1	1062380	1064576	XP_073588696.1
NW_027395953.1	1064668	1064886	XP_073588697.1
NW_027395953.1	1065143	1068124	XP_073588698.1
NW_027395953.1	1068115	1069606	XP_073588699.1
NW_027395953.1	1070799	1072420	XP_073588700.1
NW_027395953.1	1072592	1076166	XP_073588701.1
NW_027395953.1	1076166	1078908	XP_073588702.1
NW_027395953.1	1079514	1082925	XP_073588703.1
NW_027395953.1	1083103	1086272	XP_073588704.1
NW_027395953.1	1087016	1087922	XP_073588705.1
NW_027395953.1	1087916	1090265	XP_073588706.1
NW_027395953.1	1090614	1091137	XP_073588708.1
NW_027395953.1	1090614	1092969	XP_073588707.1
NW_027395953.1	1092475	1092943	XP_073588709.1
NW_027395953.1	1093179	1093570	XP_073588710.1
NW_027395953.1	1094167	1096098	XP_073588711.1
NW_027395953.1	1096276	1098127	XP_073588712.1
NW_027395953.1	1098215	1099527	XP_073588713.1
NW_027395953.1	1099717	1103703	XP_073588714.1
NW_027395953.1	1104265	1106085	XP_073588715.1
NW_027395953.1	1106085	1107221	XP_073588716.1
NW_027395953.1	1107198	1110047	XP_073588717.1
NW_027395953.1	1110276	1113591	XP_073588718.1
NW_027395953.1	1114573	1124211	XP_073588719.1
NW_027395953.1	1124364	1124945	XP_073588720.1
NW_027395953.1	1124364	1126975	XP_073588721.1
NW_027395953.1	1127632	1129805	XP_073588722.1
NW_027395953.1	1129926	1130471	XP_073588723.1
NW_027395953.1	1130471	1134486	XP_073588724.1
NW_027395953.1	1135521	1138591	XP_073588725.1
NW_027395953.1	1138409	1139859	XP_073588726.1
NW_027395953.1	1139887	1142276	XP_073588727.1
NW_027395953.1	1142548	1146617	XP_073588728.1
NW_027395953.1	1146735	1148012	XP_073588729.1
NW_027395953.1	1148012	1149987	XP_073588730.1
NW_027395953.1	1150162	1151851	XP_073588731.1
NW_027395953.1	1151557	1153518	XP_073588732.1
NW_027395953.1	1153518	1155294	XP_073588733.1
NW_027395953.1	1156891	1158696	XP_073588734.1
NW_027395953.1	1159173	1160582	XP_073588735.1
NW_027395953.1	1160717	1162606	XP_073588736.1
NW_027395953.1	1162884	1163556	XP_073588737.1
NW_027395953.1	1163953	1176437	XP_073588738.1
NW_027395953.1	1177023	1180930	XP_073588739.1
NW_027395953.1	1181142	1182655	XP_073588740.1
NW_027395953.1	1182769	1188948	XP_073588741.1
NW_027395953.1	1190671	1196681	XP_073588742.1
NW_027395953.1	1196771	1197434	XP_073588743.1
NW_027395953.1	1197776	1203071	XP_073588744.1
NW_027395953.1	1203712	1206506	XP_073588745.1
NW_027395953.1	1206874	1213855	XP_073588746.1
NW_027395953.1	1214119	1214963	XP_073588747.1
NW_027395953.1	1214923	1216547	XP_073588748.1
NW_027395953.1	1218074	1219503	XP_073588749.1
NW_027395953.1	1219679	1221141	XP_073588750.1
NW_027395953.1	1221609	1226019	XP_073588751.1
NW_027395953.1	1226264	1226776	XP_073588752.1
NW_027395953.1	1227040	1227608	XP_073588753.1
NW_027395953.1	1227669	1228836	XP_073588754.1
NW_027395953.1	1228866	1229343	XP_073588755.1
NW_027395953.1	1229433	1232566	XP_073588756.1
NW_027395953.1	1232785	1234393	XP_073588757.1
NW_027395953.1	1234625	1236609	XP_073588758.1
NW_027395953.1	1238589	1241247	XP_073588759.1
NW_027395953.1	1241247	1242586	XP_073588760.1
NW_027395953.1	1244657	1246114	XP_073588761.1
NW_027395953.1	1247423	1249824	XP_073588762.1
NW_027395953.1	1250722	1251864	XP_073588763.1
NW_027395953.1	1252379	1253632	XP_073588764.1
NW_027395953.1	1253477	1255199	XP_073588765.1
NW_027395953.1	1256040	1258916	XP_073588766.1
NW_027395953.1	1261628	1262078	XP_073588767.1
NW_027395953.1	1264876	1266466	XP_073588768.1
NW_027395953.1	1266650	1269255	XP_073588769.1
NW_027395953.1	1269202	1270451	XP_073588770.1
NW_027395953.1	1271328	1272499	XP_073588771.1
NW_027395953.1	1272598	1274693	XP_073588772.1
NW_027395953.1	1274780	1279349	XP_073588773.1
NW_027395953.1	1279742	1286076	XP_073588774.1
NW_027395953.1	1286445	1287303	XP_073588775.1
NW_027395953.1	1287510	1288968	XP_073588776.1
NW_027395953.1	1292018	1292918	XP_073588777.1
NW_027395953.1	1293563	1294723	XP_073588778.1
NW_027395953.1	1295703	1298307	XP_073588779.1
NW_027395953.1	1298437	1300782	XP_073588780.1
NW_027395953.1	1300782	1303514	XP_073588781.1
NW_027395953.1	1304068	1306424	XP_073588782.1
NW_027395953.1	1312703	1313651	XP_073588783.1
NW_027395953.1	1316459	1317609	XP_073588784.1
NW_027395953.1	1317779	1318496	XP_073588785.1
NW_027395953.1	1320253	1325058	XP_073588786.1
NW_027395953.1	1325220	1326774	XP_073588787.1
NW_027395953.1	1326892	1328843	XP_073588788.1
NW_027395953.1	1329915	1332056	XP_073588789.1
NW_027395953.1	1332154	1333090	XP_073588790.1
NW_027395953.1	1333217	1334017	XP_073588791.1
NW_027395953.1	1334028	1335048	XP_073588792.1
NW_027395953.1	1335248	1335909	XP_073588793.1
NW_027395953.1	1335959	1343007	XP_073588794.1
NW_027395953.1	1343573	1346012	XP_073588795.1
NW_027395953.1	1348602	1349628	XP_073588796.1
NW_027395953.1	1352423	1354364	XP_073588797.1
NW_027395953.1	1354365	1357686	XP_073588798.1
NW_027395953.1	1359212	1362076	XP_073588799.1
NW_027395953.1	1362702	1365158	XP_073588800.1
NW_027395953.1	1364511	1367671	XP_073588801.1
NW_027395953.1	1367722	1369216	XP_073588802.1
NW_027395953.1	1369432	1372385	XP_073588803.1
NW_027395953.1	1372514	1374144	XP_073588804.1
NW_027395953.1	1374301	1376344	XP_073588805.1
NW_027395953.1	1376416	1379167	XP_073588806.1
NW_027395953.1	1379359	1381176	XP_073588807.1
NW_027395953.1	1381899	1382997	XP_073588808.1
NW_027395953.1	1383308	1384484	XP_073588809.1
NW_027395953.1	1385523	1388084	XP_073588810.1
NW_027395953.1	1389493	1389976	XP_073588811.1
NW_027395953.1	1390704	1393214	XP_073588812.1
NW_027395953.1	1394692	1396750	XP_073588813.1
NW_027395953.1	1397372	1399998	XP_073588814.1
NW_027395953.1	1400519	1404153	XP_073588815.1
NW_027395953.1	1404356	1405232	XP_073588816.1
NW_027395953.1	1405474	1406696	XP_073588817.1
NW_027395953.1	1407314	1413412	XP_073588818.1
NW_027395953.1	1413510	1415083	XP_073588819.1
NW_027395953.1	1415083	1418038	XP_073588820.1
NW_027395953.1	1419676	1420295	XP_073588821.1
NW_027395953.1	1421045	1424927	XP_073588822.1
NW_027395953.1	1425324	1426546	XP_073588823.1
NW_027395953.1	1426668	1428209	XP_073588824.1
NW_027395953.1	1428209	1431226	XP_073588825.1
NW_027395953.1	1431655	1432501	XP_073588826.1
NW_027395953.1	1434511	1438076	XP_073588827.1
NW_027395953.1	1438860	1442581	XP_073588828.1
NW_027395953.1	1442769	1445472	XP_073588829.1
NW_027395953.1	1445998	1447283	XP_073588830.1
NW_027395953.1	1447419	1449571	XP_073588831.1
NW_027395953.1	1449862	1450453	XP_073588832.1
NW_027395953.1	1450351	1452547	XP_073588833.1
NW_027395953.1	1452682	1453938	XP_073588834.1
NW_027395953.1	1454716	1455743	XP_073588835.1
NW_027395953.1	1455672	1458476	XP_073588836.1
NW_027395953.1	1459189	1460829	XP_073588837.1
NW_027395953.1	1460941	1463004	XP_073588838.1
NW_027395953.1	1463997	1464525	XP_073588839.1
NW_027395953.1	1464455	1465421	XP_073588840.1
NW_027395953.1	1465604	1469301	XP_073588841.1
NW_027395953.1	1469763	1472342	XP_073588842.1
NW_027395953.1	1472582	1475468	XP_073588843.1
NW_027395953.1	1475438	1476243	XP_073588844.1
NW_027395953.1	1476776	1478053	XP_073588845.1
NW_027395953.1	1478102	1479529	XP_073588846.1
NW_027395953.1	1479897	1481284	XP_073588847.1
NW_027395953.1	1481436	1496347	XP_073588848.1
NW_027395953.1	1496466	1499634	XP_073588849.1
NW_027395953.1	1499811	1500847	XP_073588850.1
NW_027395953.1	1500987	1502367	XP_073588851.1
NW_027395953.1	1502576	1504640	XP_073588852.1
NW_027395953.1	1504934	1506252	XP_073588853.1
NW_027395953.1	1506216	1507841	XP_073588854.1
NW_027395953.1	1508206	1510107	XP_073588855.1
NW_027395953.1	1511115	1512170	XP_073588856.1
NW_027395953.1	1512362	1513651	XP_073588857.1
NW_027395953.1	1514168	1516519	XP_073588858.1
NW_027395953.1	1516608	1519392	XP_073588859.1
NW_027395953.1	1519595	1521725	XP_073588860.1
NW_027395953.1	1523358	1523940	XP_073588861.1
NW_027395953.1	1524247	1525192	XP_073588862.1
NW_027395953.1	1525395	1526827	XP_073588863.1
NW_027395953.1	1526982	1528860	XP_073588864.1
NW_027395953.1	1529091	1529943	XP_073588865.1
NW_027395953.1	1530058	1532579	XP_073588866.1
NW_027395953.1	1532614	1533521	XP_073588867.1
NW_027395953.1	1533717	1535741	XP_073588868.1
NW_027395953.1	1535751	1538525	XP_073588869.1
NW_027395953.1	1538828	1541098	XP_073588870.1
NW_027395953.1	1541405	1543962	XP_073588871.1
NW_027395953.1	1543746	1546001	XP_073588872.1
NW_027395953.1	1548409	1550357	XP_073588873.1
NW_027395953.1	1550907	1551994	XP_073588874.1
NW_027395953.1	1552385	1554567	XP_073588875.1
NW_027395953.1	1554636	1557214	XP_073588876.1
NW_027395953.1	1561197	1563458	XP_073588877.1
NW_027395953.1	1564596	1565203	XP_073588878.1
NW_027395953.1	1565741	1567433	XP_073588879.1
NW_027395953.1	1567491	1571360	XP_073588880.1
NW_027395953.1	1575201	1575932	XP_073588881.1
NW_027395953.1	1578653	1579312	XP_073588882.1
NW_027395953.1	1579457	1580542	XP_073588883.1
NW_027395953.1	1581473	1585839	XP_073588884.1
NW_027395953.1	1586018	1587539	XP_073588885.1
NW_027395953.1	1587679	1589817	XP_073588886.1
NW_027395953.1	1589967	1591812	XP_073588887.1
NW_027395953.1	1593028	1593824	XP_073588888.1
NW_027395953.1	1594890	1595552	XP_073588889.1
NW_027395953.1	1595551	1596641	XP_073588890.1
NW_027395953.1	1603433	1605779	XP_073588891.1
NW_027395953.1	1606524	1612064	XP_073588892.1
NW_027395953.1	1612463	1615885	XP_073588893.1
NW_027395953.1	1617768	1621562	XP_073588894.1
NW_027395953.1	1622251	1623740	XP_073588895.1
NW_027395953.1	1623971	1625783	XP_073588896.1
NW_027395953.1	1625877	1626780	XP_073588897.1
NW_027395953.1	1626698	1628000	XP_073588898.1
NW_027395953.1	1627835	1629938	XP_073588899.1
NW_027395953.1	1630133	1633133	XP_073588900.1
NW_027395953.1	1633242	1633983	XP_073588901.1
NW_027395953.1	1634027	1635457	XP_073588902.1
NW_027395953.1	1636247	1639325	XP_073588903.1
NW_027395953.1	1639497	1640928	XP_073588904.1
NW_027395953.1	1641380	1642967	XP_073588905.1
NW_027395953.1	1643177	1643886	XP_073588906.1
NW_027395953.1	1644298	1645526	XP_073588907.1
NW_027395953.1	1645947	1646377	XP_073588908.1
NW_027395953.1	1646506	1648264	XP_073588909.1
NW_027395953.1	1648275	1650860	XP_073588910.1
NW_027395953.1	1651492	1652247	XP_073588911.1
NW_027395953.1	1652331	1653388	XP_073588912.1
NW_027395953.1	1655858	1658352	XP_073588913.1
NW_027395953.1	1659030	1660804	XP_073588914.1
NW_027395953.1	1660824	1661755	XP_073588915.1
NW_027395953.1	1661755	1663647	XP_073588916.1
NW_027395953.1	1663735	1666288	XP_073588917.1
NW_027395953.1	1667941	1671048	XP_073588918.1
NW_027395953.1	1671394	1673540	XP_073588919.1
NW_027395953.1	1675973	1677838	XP_073588920.1
NW_027395953.1	1677983	1680116	XP_073588921.1
NW_027395953.1	1680284	1681302	XP_073588922.1
NW_027395953.1	1681971	1690886	XP_073588923.1
NW_027395953.1	1692506	1693855	XP_073588924.1
NW_027395953.1	1693685	1696248	XP_073588925.1
NW_027395953.1	1696494	1696959	XP_073588926.1
NW_027395953.1	1696998	1699278	XP_073588927.1
NW_027395953.1	1699464	1701723	XP_073588928.1
NW_027395953.1	1701805	1702636	XP_073588929.1
NW_027395953.1	1702676	1704221	XP_073588930.1
NW_027395953.1	1705615	1706810	XP_073588931.1
NW_027395953.1	1707087	1708200	XP_073588932.1
NW_027395953.1	1708247	1708458	XP_073588933.1
NW_027395953.1	1713255	1716450	XP_073588934.1
NW_027395953.1	1717115	1718676	XP_073588935.1
NW_027395953.1	1719046	1720413	XP_073588936.1
NW_027395953.1	1721007	1723351	XP_073588937.1
NW_027395953.1	1723732	1724338	XP_073588938.1
NW_027395953.1	1724390	1725140	XP_073588939.1
NW_027395953.1	1728387	1729257	XP_073588940.1
NW_027395953.1	1729298	1730541	XP_073588941.1
NW_027395953.1	1731284	1733485	XP_073588942.1
NW_027395953.1	1733956	1736175	XP_073588943.1
NW_027395953.1	1737352	1741842	XP_073588944.1
NW_027395953.1	1741842	1742461	XP_073588945.1
NW_027395953.1	1742461	1743672	XP_073588946.1
NW_027395953.1	1744297	1746649	XP_073588947.1
NW_027395953.1	1747177	1749099	XP_073588948.1
NW_027395953.1	1749117	1751213	XP_073588949.1
NW_027395953.1	1750684	1751563	XP_073588950.1
NW_027395953.1	1751213	1753283	XP_073588951.1
NW_027395953.1	1754044	1756696	XP_073588952.1
NW_027395953.1	1759113	1766946	XP_073588953.1
NW_027395953.1	1767159	1767552	XP_073588954.1
NW_027395953.1	1768854	1769283	XP_073588955.1
NW_027395953.1	1769328	1773593	XP_073588956.1
NW_027395953.1	1774703	1775131	XP_073588957.1
NW_027395953.1	1775540	1776695	XP_073588958.1
NW_027395953.1	1778619	1784276	XP_073588959.1
NW_027395953.1	1785315	1786316	XP_073588960.1
NW_027395953.1	1786904	1791975	XP_073588961.1
NW_027395953.1	1792756	1794078	XP_073588962.1
NW_027395953.1	1795270	1798068	XP_073588963.1
NW_027395953.1	1798068	1798957	XP_073588964.1
NW_027395953.1	1799212	1803102	XP_073588965.1
NW_027395953.1	1803215	1804690	XP_073588966.1
NW_027395953.1	1804690	1806240	XP_073588967.1
NW_027395953.1	1806141	1807323	XP_073588968.1
NW_027395953.1	1807166	1808263	XP_073588969.1
NW_027395953.1	1808384	1811444	XP_073588970.1
NW_027395953.1	1811983	1812849	XP_073588971.1
NW_027395953.1	1813215	1813716	XP_073588972.1
NW_027395953.1	1814195	1815245	XP_073588973.1
NW_027395953.1	1815245	1816135	XP_073588974.1
NW_027395953.1	1816304	1817204	XP_073588975.1
NW_027395953.1	1817204	1817822	XP_073588976.1
NW_027395953.1	1818008	1820546	XP_073588977.1
NW_027395953.1	1820820	1822556	XP_073588978.1
NW_027395953.1	1824893	1825839	XP_073588979.1
NW_027395953.1	1826734	1827481	XP_073588980.1
NW_027395953.1	1827554	1829773	XP_073588981.1
NW_027395953.1	1831371	1835451	XP_073588982.1
NW_027395953.1	1835399	1835789	XP_073588983.1
NW_027395953.1	1836122	1837685	XP_073588984.1
NW_027395953.1	1837738	1839911	XP_073588985.1
NW_027395953.1	1840301	1841896	XP_073588986.1
NW_027395953.1	1843930	1844711	XP_073588987.1
NW_027395953.1	1845505	1847065	XP_073588988.1
NW_027395953.1	1847184	1848148	XP_073588989.1
NW_027395953.1	1849520	1850725	XP_073588990.1
NW_027395953.1	1852173	1855441	XP_073588991.1
NW_027395953.1	1855048	1856666	XP_073588992.1
NW_027395953.1	1856858	1857827	XP_073588993.1
NW_027395953.1	1857875	1859092	XP_073588994.1
NW_027395953.1	1859092	1860220	XP_073588995.1
NW_027395953.1	1860603	1865078	XP_073588996.1
NW_027395953.1	1865926	1868377	XP_073588997.1
NW_027395953.1	1869522	1870269	XP_073588998.1
NW_027395953.1	1870621	1871981	XP_073588999.1
NW_027395953.1	1872480	1873092	XP_073589000.1
NW_027395953.1	1873901	1875291	XP_073589001.1
NW_027395953.1	1875717	1876976	XP_073589002.1
NW_027395953.1	1877899	1878239	XP_073589003.1
NW_027395953.1	1879136	1880336	XP_073589004.1
NW_027395953.1	1881006	1882040	XP_073589005.1
NW_027395953.1	1884374	1886520	XP_073589006.1
NW_027395953.1	1889238	1891096	XP_073589007.1
NW_027395953.1	1891554	1893153	XP_073589008.1
NW_027395953.1	1896782	1899632	XP_073589009.1
NW_027395953.1	1901418	1901985	XP_073589010.1
NW_027395953.1	1903651	1904194	XP_073589011.1
NW_027395953.1	1906009	1907669	XP_073589012.1
NW_027395953.1	1911948	1913274	XP_073589013.1
NW_027395953.1	1913433	1915716	XP_073589014.1
NW_027395953.1	1916074	1917922	XP_073589015.1
NW_027395953.1	1918167	1919124	XP_073589016.1
NW_027395953.1	1921912	1923165	XP_073589017.1
NW_027395953.1	1923578	1924923	XP_073589018.1
NW_027395953.1	1951063	1953783	XP_073589019.1
NW_027395953.1	1955731	1957405	XP_073589020.1
NW_027395953.1	1958287	1960754	XP_073589021.1
NW_027395953.1	1960851	1961794	XP_073589022.1
NW_027395953.1	1961999	1964547	XP_073589023.1
NW_027395953.1	1965519	1967919	XP_073589024.1
NW_027395953.1	1967885	1968918	XP_073589025.1
NW_027395953.1	1969541	1970620	XP_073589026.1
NW_027395953.1	1972046	1974549	XP_073589027.1
NW_027395953.1	1975536	1977116	XP_073589028.1
NW_027395953.1	1979527	1981943	XP_073589029.1
NW_027395953.1	1982832	1985696	XP_073589030.1
NW_027395953.1	1985852	1986454	XP_073589031.1
NW_027395953.1	1987555	1988572	XP_073589032.1
NW_027395953.1	1989041	1991587	XP_073589033.1
NW_027395953.1	1991666	1995767	XP_073589034.1
NW_027395953.1	1996543	1998015	XP_073589035.1
NW_027395953.1	1998260	2000402	XP_073589036.1
NW_027395953.1	2000402	2003604	XP_073589037.1
NW_027395953.1	2003605	2006330	XP_073589038.1
NW_027395953.1	2006863	2007083	XP_073589039.1
NW_027395953.1	2007032	2007357	XP_073589040.1
NW_027395953.1	2007359	2008412	XP_073589041.1
NW_027395953.1	2008413	2009431	XP_073589042.1
NW_027395953.1	2009888	2010288	XP_073589043.1
NW_027395953.1	2010288	2012539	XP_073589044.1
NW_027395953.1	2012827	2014192	XP_073589045.1
NW_027395953.1	2014185	2017718	XP_073589046.1
NW_027395953.1	2018123	2019212	XP_073589047.1
NW_027395953.1	2019699	2021290	XP_073589048.1
NW_027395953.1	2022795	2024083	XP_073589049.1
NW_027395953.1	2024305	2032632	XP_073589050.1
NW_027395953.1	2032632	2035444	XP_073589051.1
NW_027395953.1	2036309	2037439	XP_073589052.1
NW_027395953.1	2037681	2039114	XP_073589053.1
NW_027395953.1	2039177	2040699	XP_073589054.1
NW_027395953.1	2040759	2045134	XP_073589055.1
NW_027395953.1	2046219	2053366	XP_073589056.1
NW_027395953.1	2053602	2056919	XP_073589057.1
NW_027395953.1	2057240	2060837	XP_073589058.1
NW_027395953.1	2061052	2062683	XP_073589059.1
NW_027395953.1	2063411	2064452	XP_073589060.1
NW_027395953.1	2064452	2066411	XP_073589061.1
NW_027395953.1	2067222	2067760	XP_073589062.1
NW_027395953.1	2067750	2068218	XP_073589063.1
NW_027395953.1	2068423	2070901	XP_073589064.1
NW_027395953.1	2072708	2075058	XP_073589065.1
NW_027395953.1	2075350	2077508	XP_073589066.1
NW_027395953.1	2077685	2083177	XP_073589067.1
NW_027395953.1	2083556	2083913	XP_073589068.1
NW_027395953.1	2084544	2086464	XP_073589069.1
NW_027395953.1	2086462	2088059	XP_073589070.1
NW_027395953.1	2088314	2089902	XP_073589071.1
NW_027395953.1	2099054	2101472	XP_073589072.1
NW_027395953.1	2101446	2101911	XP_073589073.1
NW_027395953.1	2102140	2103285	XP_073589074.1
NW_027395953.1	2103258	2106566	XP_073589075.1
NW_027395953.1	2107254	2108647	XP_073589076.1
NW_027395953.1	2108648	2111080	XP_073589077.1
NW_027395953.1	2111099	2112893	XP_073589078.1
NW_027395953.1	2112893	2115872	XP_073589079.1
NW_027395953.1	2119358	2122235	XP_073589080.1
NW_027395953.1	2123192	2125223	XP_073589081.1
NW_027395953.1	2125433	2126803	XP_073589082.1
NW_027395953.1	2126939	2128880	XP_073589083.1
NW_027395953.1	2130017	2131405	XP_073589084.1
NW_027395953.1	2131533	2133347	XP_073589085.1
NW_027395953.1	2133355	2134980	XP_073589086.1
NW_027395953.1	2135449	2136989	XP_073589087.1
NW_027395953.1	2136933	2139030	XP_073589088.1
NW_027395953.1	2139139	2139618	XP_073589089.1
NW_027395953.1	2139750	2140640	XP_073589090.1
NW_027395953.1	2140640	2142162	XP_073589091.1
NW_027395953.1	2142314	2144876	XP_073589092.1
NW_027395953.1	2145486	2148346	XP_073589093.1
NW_027395953.1	2148741	2150267	XP_073589094.1
NW_027395953.1	2150071	2151674	XP_073589095.1
NW_027395953.1	2151879	2153836	XP_073589096.1
NW_027395953.1	2153990	2156156	XP_073589097.1
NW_027395953.1	2156294	2158163	XP_073589098.1
NW_027395953.1	2158477	2158966	XP_073589099.1
NW_027395953.1	2159049	2161395	XP_073589100.1
NW_027395953.1	2161418	2163377	XP_073589101.1
NW_027395953.1	2163546	2164160	XP_073589102.1
NW_027395953.1	2165169	2167685	XP_073589103.1
NW_027395953.1	2167685	2168665	XP_073589104.1
NW_027395953.1	2168626	2170211	XP_073589105.1
NW_027395953.1	2170637	2172327	XP_073589106.1
NW_027395953.1	2172487	2173687	XP_073589107.1
NW_027395953.1	2174143	2175684	XP_073589108.1
NW_027395953.1	2176349	2177314	XP_073589109.1
NW_027395953.1	2177345	2178492	XP_073589110.1
NW_027395953.1	2179455	2181435	XP_073589111.1
NW_027395953.1	2181648	2182569	XP_073589112.1
NW_027395953.1	2182838	2184682	XP_073589113.1
NW_027395953.1	2185260	2186658	XP_073589114.1
NW_027395953.1	2186810	2188662	XP_073589115.1
NW_027395953.1	2188822	2190568	XP_073589116.1
NW_027395953.1	2191878	2192202	XP_073589117.1
NW_027395953.1	2193064	2193441	XP_073589118.1
NW_027395953.1	2194656	2195139	XP_073589119.1
NW_027395953.1	2195831	2198060	XP_073589120.1
NW_027395953.1	2198604	2199726	XP_073589121.1
NW_027395953.1	2200465	2202047	XP_073589122.1
NW_027395953.1	2202531	2204190	XP_073589123.1
NW_027395953.1	2205457	2206621	XP_073589124.1
NW_027395953.1	2208545	2210780	XP_073589125.1
NW_027395953.1	2211223	2216392	XP_073589126.1
NW_027395953.1	2216681	2218334	XP_073589127.1
NW_027395953.1	2219621	2222916	XP_073589128.1
NW_027395953.1	2230415	2232134	XP_073589129.1
NW_027395953.1	2234977	2235758	XP_073589130.1
NW_027395953.1	2236440	2239167	XP_073589131.1
NW_027395953.1	2239317	2241235	XP_073589132.1
NW_027395953.1	2241238	2243483	XP_073589133.1
NW_027395953.1	2244798	2245803	XP_073589134.1
NW_027395953.1	2245612	2248354	XP_073589135.1
NW_027395953.1	2249346	2252598	XP_073589136.1
NW_027395953.1	2253008	2261285	XP_073589137.1
NW_027395953.1	2261932	2262518	XP_073589138.1
NW_027395953.1	2262954	2264125	XP_073589139.1
NW_027395953.1	2264327	2266136	XP_073589140.1
NW_027395953.1	2265147	2266136	XP_073589141.1
NW_027395953.1	2266357	2268696	XP_073589142.1
NW_027395953.1	2268696	2270112	XP_073589143.1
NW_027395953.1	2270167	2271163	XP_073589144.1
NW_027395953.1	2271610	2277155	XP_073589145.1
NW_027395953.1	2277941	2282513	XP_073589146.1
NW_027395953.1	2282612	2284299	XP_073589147.1
NW_027395953.1	2284224	2285614	XP_073589148.1
NW_027395953.1	2285755	2286682	XP_073589149.1
NW_027395953.1	2286774	2288488	XP_073589150.1
NW_027395953.1	2288627	2290207	XP_073589151.1
NW_027395953.1	2291306	2291666	XP_073589152.1
NW_027395953.1	2292161	2295055	XP_073589153.1
NW_027395953.1	2295345	2299600	XP_073589154.1
NW_027395953.1	2299600	2301779	XP_073589155.1
NW_027395953.1	2301778	2303390	XP_073589156.1
NW_027395953.1	2305209	2309378	XP_073589157.1
NW_027395953.1	2310605	2313569	XP_073589158.1
NW_027395953.1	2313846	2315148	XP_073589159.1
NW_027395953.1	2315577	2316570	XP_073589160.1
NW_027395953.1	2316954	2318288	XP_073589161.1
NW_027395953.1	2318288	2320260	XP_073589162.1
NW_027395953.1	2320476	2328111	XP_073589163.1
NW_027395953.1	2328301	2329916	XP_073589164.1
NW_027395953.1	2329923	2334572	XP_073589165.1
NW_027395953.1	2334986	2336309	XP_073589166.1
NW_027395953.1	2336284	2337440	XP_073589167.1
NW_027395953.1	2337782	2340730	XP_073589168.1
NW_027395953.1	2341246	2343770	XP_073589169.1
NW_027395953.1	2343891	2344153	XP_073589170.1
NW_027395953.1	2348122	2349519	XP_073589171.1
NW_027395953.1	2351825	2353508	XP_073589172.1
NW_027395953.1	2353530	2354448	XP_073589173.1
NW_027395953.1	2354698	2356925	XP_073589174.1
NW_027395953.1	2357509	2360152	XP_073589175.1
NW_027395953.1	2360897	2366812	XP_073589176.1
NW_027395953.1	2366823	2370214	XP_073589177.1
NW_027395953.1	2370389	2371611	XP_073589178.1
NW_027395953.1	2371680	2374382	XP_073589179.1
NW_027395953.1	2374557	2375680	XP_073589180.1
NW_027395953.1	2375969	2377857	XP_073589181.1
NW_027395953.1	2385894	2387971	XP_073589182.1
NW_027395953.1	2389224	2390151	XP_073589183.1
NW_027395953.1	2389949	2390475	XP_073589184.1
NW_027395953.1	2390707	2391257	XP_073589185.1
NW_027395953.1	2391257	2392617	XP_073589186.1
NW_027395953.1	2392630	2393465	XP_073589187.1
NW_027395953.1	2393567	2394809	XP_073589188.1
NW_027395953.1	2394661	2395733	XP_073589189.1
NW_027395953.1	2395956	2397507	XP_073589190.1
NW_027395953.1	2397509	2399942	XP_073589191.1
NW_027395953.1	2400540	2402783	XP_073589192.1
NW_027395953.1	2403031	2404012	XP_073589193.1
NW_027395953.1	2404233	2406579	XP_073589194.1
NW_027395953.1	2408555	2413298	XP_073589195.1
NW_027395953.1	2414220	2415229	XP_073589196.1
NW_027395953.1	2415290	2416925	XP_073589197.1
NW_027395953.1	2419214	2421818	XP_073589198.1
NW_027395953.1	2422970	2425143	XP_073589199.1
NW_027395954.1	59	1100	XP_073587422.1
NW_027395954.1	1518	4785	XP_073587423.1
NW_027395954.1	5812	8417	XP_073587424.1
NW_027395954.1	22290	22617	XP_073587425.1
NW_027395954.1	22701	23157	XP_073587426.1
NW_027395954.1	29923	31166	XP_073587427.1
NW_027395954.1	31606	33227	XP_073587428.1
NW_027395954.1	33503	35084	XP_073587429.1
NW_027395954.1	35835	38581	XP_073587430.1
NW_027395954.1	38859	40933	XP_073587431.1
NW_027395954.1	49615	51908	XP_073587432.1
NW_027395954.1	53223	55367	XP_073587433.1
NW_027395954.1	60079	61057	XP_073587434.1
NW_027395954.1	71707	72016	XP_073587435.1
NW_027395954.1	72510	73639	XP_073587436.1
NW_027395954.1	73994	74946	XP_073587437.1
NW_027395954.1	75470	76226	XP_073587438.1
NW_027395954.1	78533	80636	XP_073587439.1
NW_027395954.1	81597	82388	XP_073587440.1
NW_027395954.1	82126	82731	XP_073587441.1
NW_027395954.1	88258	88980	XP_073587442.1
NW_027395954.1	89177	89765	XP_073587443.1
NW_027395954.1	90070	91441	XP_073587444.1
NW_027395954.1	91885	93129	XP_073587445.1
NW_027395954.1	93309	94704	XP_073587446.1
NW_027395954.1	94893	97105	XP_073587447.1
NW_027395954.1	97473	99876	XP_073587448.1
NW_027395954.1	100706	102642	XP_073587449.1
NW_027395954.1	103148	103732	XP_073587450.1
NW_027395954.1	104746	106366	XP_073587451.1
NW_027395954.1	106539	110203	XP_073587452.1
NW_027395954.1	110207	111459	XP_073587453.1
NW_027395954.1	111657	113055	XP_073587454.1
NW_027395954.1	113374	115489	XP_073587455.1
NW_027395954.1	115568	116001	XP_073587456.1
NW_027395954.1	118464	119255	XP_073587457.1
NW_027395954.1	119752	121055	XP_073587458.1
NW_027395954.1	121637	122192	XP_073587459.1
NW_027395954.1	122358	123678	XP_073587460.1
NW_027395954.1	124052	125683	XP_073587461.1
NW_027395954.1	127343	128686	XP_073587462.1
NW_027395954.1	128556	128968	XP_073587463.1
NW_027395954.1	129144	130129	XP_073587464.1
NW_027395954.1	129881	131544	XP_073587465.1
NW_027395954.1	131736	133774	XP_073587466.1
NW_027395954.1	133962	134948	XP_073587467.1
NW_027395954.1	134948	137708	XP_073587468.1
NW_027395954.1	138198	140122	XP_073587469.1
NW_027395954.1	141242	142325	XP_073587470.1
NW_027395954.1	142612	143658	XP_073587471.1
NW_027395954.1	144049	145263	XP_073587472.1
NW_027395954.1	146263	147667	XP_073587473.1
NW_027395954.1	147592	149391	XP_073587474.1
NW_027395954.1	149540	151464	XP_073587475.1
NW_027395954.1	151698	152920	XP_073587476.1
NW_027395954.1	152980	154795	XP_073587477.1
NW_027395954.1	154934	156665	XP_073587478.1
NW_027395954.1	157332	157665	XP_073587479.1
NW_027395954.1	161184	162031	XP_073587480.1
NW_027395954.1	162031	163004	XP_073587481.1
NW_027395954.1	163370	166788	XP_073587482.1
NW_027395954.1	168233	170911	XP_073587483.1
NW_027395954.1	171951	173767	XP_073587484.1
NW_027395954.1	173830	175890	XP_073587485.1
NW_027395954.1	176327	177282	XP_073587486.1
NW_027395954.1	178702	179551	XP_073587487.1
NW_027395954.1	180044	185878	XP_073587488.1
NW_027395954.1	187920	189124	XP_073587489.1
NW_027395954.1	189807	191824	XP_073587490.1
NW_027395954.1	191885	193149	XP_073587491.1
NW_027395954.1	193627	196597	XP_073587492.1
NW_027395954.1	197146	200005	XP_073587493.1
NW_027395954.1	201800	204048	XP_073587494.1
NW_027395954.1	204149	205579	XP_073587495.1
NW_027395954.1	212307	213985	XP_073587496.1
NW_027395954.1	214504	215609	XP_073587497.1
NW_027395954.1	215752	216349	XP_073587498.1
NW_027395954.1	218115	218511	XP_073587499.1
NW_027395954.1	220714	221716	XP_073587500.1
NW_027395954.1	223363	224401	XP_073587501.1
NW_027395954.1	225071	225817	XP_073587502.1
NW_027395954.1	225978	226380	XP_073587503.1
NW_027395954.1	227757	229506	XP_073587504.1
NW_027395954.1	231537	232285	XP_073587505.1
NW_027395954.1	233006	233384	XP_073587506.1
NW_027395954.1	234071	235735	XP_073587507.1
NW_027395954.1	238155	238953	XP_073587508.1
NW_027395954.1	239145	241314	XP_073587509.1
NW_027395954.1	241731	242947	XP_073587510.1
NW_027395954.1	243524	245163	XP_073587511.1
NW_027395954.1	245475	246799	XP_073587512.1
NW_027395954.1	247303	248514	XP_073587513.1
NW_027395954.1	248499	250961	XP_073587514.1
NW_027395954.1	251012	252435	XP_073587515.1
NW_027395954.1	252507	254743	XP_073587516.1
NW_027395954.1	254898	257351	XP_073587517.1
NW_027395954.1	258797	260749	XP_073587518.1
NW_027395954.1	260975	263378	XP_073587519.1
NW_027395954.1	263593	264753	XP_073587520.1
NW_027395954.1	265324	266677	XP_073587521.1
NW_027395954.1	267594	271265	XP_073587522.1
NW_027395954.1	271217	272910	XP_073587523.1
NW_027395954.1	272553	273748	XP_073587524.1
NW_027395954.1	275745	276213	XP_073587525.1
NW_027395954.1	276204	276919	XP_073587526.1
NW_027395954.1	277882	280621	XP_073587527.1
NW_027395954.1	281177	283163	XP_073587528.1
NW_027395954.1	283914	284976	XP_073587529.1
NW_027395954.1	285226	286117	XP_073587530.1
NW_027395954.1	286689	287715	XP_073587531.1
NW_027395954.1	287762	288671	XP_073587532.1
NW_027395954.1	289460	290298	XP_073587533.1
NW_027395954.1	294283	296378	XP_073587534.1
NW_027395954.1	296479	297486	XP_073587535.1
NW_027395954.1	297489	298305	XP_073587536.1
NW_027395954.1	298631	299382	XP_073587537.1
NW_027395954.1	299961	305123	XP_073587538.1
NW_027395954.1	305259	306243	XP_073587539.1
NW_027395954.1	306939	308306	XP_073587540.1
NW_027395954.1	308597	308794	XP_073587541.1
NW_027395954.1	309601	311881	XP_073587542.1
NW_027395954.1	312526	313496	XP_073587543.1
NW_027395954.1	314518	315267	XP_073587544.1
NW_027395954.1	315842	318578	XP_073587545.1
NW_027395954.1	318995	320115	XP_073587546.1
NW_027395954.1	320892	323043	XP_073587547.1
NW_027395954.1	323728	326291	XP_073587548.1
NW_027395954.1	326335	328134	XP_073587549.1
NW_027395954.1	328638	330228	XP_073587550.1
NW_027395954.1	330983	331696	XP_073587551.1
NW_027395954.1	331673	332945	XP_073587552.1
NW_027395954.1	337227	338326	XP_073587553.1
NW_027395954.1	338728	339476	XP_073587554.1
NW_027395954.1	340633	341769	XP_073587555.1
NW_027395954.1	342548	343960	XP_073587556.1
NW_027395954.1	344544	345456	XP_073587557.1
NW_027395954.1	346308	347937	XP_073587558.1
NW_027395954.1	348815	350435	XP_073587559.1
NW_027395954.1	350735	352153	XP_073587560.1
NW_027395954.1	352445	359137	XP_073587561.1
NW_027395954.1	359907	361303	XP_073587562.1
NW_027395954.1	361413	364342	XP_073587563.1
NW_027395954.1	364553	365103	XP_073587564.1
NW_027395954.1	365186	365987	XP_073587565.1
NW_027395954.1	365955	367821	XP_073587566.1
NW_027395954.1	368651	369223	XP_073587567.1
NW_027395954.1	372208	373232	XP_073587568.1
NW_027395954.1	374497	376516	XP_073587569.1
NW_027395954.1	378358	380460	XP_073587570.1
NW_027395954.1	385963	387462	XP_073587571.1
NW_027395954.1	389433	391294	XP_073587572.1
NW_027395954.1	394922	395460	XP_073587573.1
NW_027395954.1	396214	397014	XP_073587574.1
NW_027395954.1	400722	401496	XP_073587575.1
NW_027395954.1	403155	403748	XP_073587576.1
NW_027395954.1	403747	404854	XP_073587577.1
NW_027395954.1	405306	405864	XP_073587578.1
NW_027395954.1	405915	407273	XP_073587579.1
NW_027395954.1	407273	408923	XP_073587580.1
NW_027395954.1	409284	410997	XP_073587581.1
NW_027395954.1	412039	412581	XP_073587582.1
NW_027395954.1	413778	415990	XP_073587583.1
NW_027395954.1	415817	417312	XP_073587584.1
NW_027395954.1	417058	418838	XP_073587585.1
NW_027395954.1	419486	419946	XP_073587586.1
NW_027395954.1	427813	428122	XP_073587587.1
NW_027395954.1	428415	429378	XP_073587588.1
NW_027395954.1	430210	432074	XP_073587589.1
NW_027395954.1	431595	433599	XP_073587590.1
NW_027395954.1	433866	435526	XP_073587591.1
NW_027395954.1	436540	438571	XP_073587592.1
NW_027395954.1	440313	442291	XP_073587593.1
NW_027395954.1	442527	443494	XP_073587594.1
NW_027395954.1	443841	444998	XP_073587595.1
NW_027395954.1	445246	446753	XP_073587596.1
NW_027395954.1	447017	448115	XP_073587597.1
NW_027395954.1	448308	450076	XP_073587598.1
NW_027395954.1	450863	454119	XP_073587599.1
NW_027395954.1	454914	457082	XP_073587600.1
NW_027395954.1	457415	458563	XP_073587601.1
NW_027395954.1	458962	460587	XP_073587602.1
NW_027395954.1	461672	462494	XP_073587603.1
NW_027395954.1	464873	466122	XP_073587604.1
NW_027395954.1	466419	467796	XP_073587605.1
NW_027395954.1	467952	469758	XP_073587606.1
NW_027395954.1	469891	473424	XP_073587607.1
NW_027395954.1	474096	475401	XP_073587608.1
NW_027395954.1	475903	480645	XP_073587609.1
NW_027395954.1	481805	482946	XP_073587610.1
NW_027395954.1	482955	484555	XP_073587611.1
NW_027395954.1	484635	486289	XP_073587612.1
NW_027395954.1	489836	490695	XP_073587613.1
NW_027395954.1	491310	492967	XP_073587614.1
NW_027395954.1	493658	494583	XP_073587615.1
NW_027395954.1	494721	495538	XP_073587616.1
NW_027395954.1	495832	496660	XP_073587617.1
NW_027395954.1	496769	497309	XP_073587618.1
NW_027395954.1	498001	505085	XP_073587619.1
NW_027395954.1	505085	505932	XP_073587620.1
NW_027395954.1	505750	506745	XP_073587621.1
NW_027395954.1	508465	509956	XP_073587622.1
NW_027395954.1	511664	513333	XP_073587623.1
NW_027395954.1	513673	514694	XP_073587624.1
NW_027395954.1	517826	518121	XP_073587625.1
NW_027395954.1	519147	521781	XP_073587626.1
NW_027395954.1	522021	522745	XP_073587627.1
NW_027395954.1	522884	524524	XP_073587628.1
NW_027395954.1	528344	529667	XP_073587629.1
NW_027395954.1	530740	531723	XP_073587630.1
NW_027395954.1	532680	535422	XP_073587631.1
NW_027395954.1	537970	540910	XP_073587632.1
NW_027395954.1	540481	540910	XP_073587633.1
NW_027395954.1	541075	541930	XP_073587634.1
NW_027395954.1	542748	546095	XP_073587635.1
NW_027395954.1	546247	547667	XP_073587636.1
NW_027395954.1	547678	548615	XP_073587637.1
NW_027395954.1	548992	551058	XP_073587638.1
NW_027395954.1	552035	553096	XP_073587639.1
NW_027395954.1	553572	555263	XP_073587640.1
NW_027395954.1	555544	558168	XP_073587641.1
NW_027395954.1	558365	559206	XP_073587642.1
NW_027395954.1	559532	561126	XP_073587643.1
NW_027395954.1	561830	563396	XP_073587644.1
NW_027395954.1	563395	564860	XP_073587645.1
NW_027395954.1	564924	566283	XP_073587646.1
NW_027395954.1	566157	567291	XP_073587647.1
NW_027395954.1	567645	569589	XP_073587648.1
NW_027395954.1	569994	570528	XP_073587649.1
NW_027395954.1	571626	573229	XP_073587650.1
NW_027395954.1	574387	576244	XP_073587651.1
NW_027395954.1	576714	578160	XP_073587652.1
NW_027395954.1	578723	579768	XP_073587653.1
NW_027395954.1	580695	582114	XP_073587654.1
NW_027395954.1	582222	583906	XP_073587655.1
NW_027395954.1	584640	585935	XP_073587656.1
NW_027395954.1	585934	587914	XP_073587657.1
NW_027395954.1	590742	591934	XP_073587658.1
NW_027395954.1	593705	595269	XP_073587659.1
NW_027395954.1	595659	599995	XP_073587660.1
NW_027395954.1	600211	601123	XP_073587661.1
NW_027395954.1	602366	604074	XP_073587662.1
NW_027395954.1	604354	607055	XP_073587663.1
NW_027395954.1	613513	615478	XP_073587664.1
NW_027395954.1	616399	618755	XP_073587665.1
NW_027395954.1	619314	622297	XP_073587666.1
NW_027395954.1	622283	625773	XP_073587667.1
NW_027395954.1	627410	629280	XP_073587668.1
NW_027395954.1	631977	633609	XP_073587669.1
NW_027395954.1	633538	633821	XP_073587670.1
NW_027395954.1	633765	635312	XP_073587671.1
NW_027395954.1	635839	637931	XP_073587672.1
NW_027395954.1	637606	639786	XP_073587673.1
NW_027395954.1	639875	640896	XP_073587674.1
NW_027395954.1	641262	642137	XP_073587675.1
NW_027395954.1	642168	643050	XP_073587676.1
NW_027395954.1	643414	644070	XP_073587677.1
NW_027395954.1	645733	646291	XP_073587678.1
NW_027395954.1	646804	649226	XP_073587679.1
NW_027395954.1	648876	650378	XP_073587680.1
NW_027395954.1	650959	651848	XP_073587681.1
NW_027395954.1	651750	652777	XP_073587682.1
NW_027395954.1	653019	655232	XP_073587683.1
NW_027395954.1	655221	656171	XP_073587684.1
NW_027395954.1	656401	657480	XP_073587685.1
NW_027395954.1	657826	659239	XP_073587686.1
NW_027395954.1	659270	660531	XP_073587687.1
NW_027395954.1	661116	662992	XP_073587688.1
NW_027395954.1	663578	664787	XP_073587689.1
NW_027395954.1	664861	667093	XP_073587690.1
NW_027395954.1	666591	667929	XP_073587691.1
NW_027395954.1	668137	669702	XP_073587692.1
NW_027395954.1	669807	672235	XP_073587693.1
NW_027395954.1	674077	675854	XP_073587694.1
NW_027395954.1	676637	677934	XP_073587695.1
NW_027395954.1	678285	679909	XP_073587696.1
NW_027395954.1	680124	680877	XP_073587697.1
NW_027395954.1	681022	682517	XP_073587698.1
NW_027395954.1	682441	684545	XP_073587699.1
NW_027395954.1	684604	687012	XP_073587700.1
NW_027395954.1	687683	689873	XP_073587701.1
NW_027395954.1	689783	690668	XP_073587702.1
NW_027395954.1	691422	696936	XP_073587703.1
NW_027395954.1	697134	698951	XP_073587704.1
NW_027395954.1	699189	699880	XP_073587705.1
NW_027395954.1	702623	705644	XP_073587706.1
NW_027395954.1	706292	708192	XP_073587707.1
NW_027395954.1	715158	717339	XP_073587708.1
NW_027395954.1	717767	718727	XP_073587709.1
NW_027395954.1	719116	720645	XP_073587710.1
NW_027395954.1	722635	725628	XP_073587711.1
NW_027395954.1	725628	726713	XP_073587712.1
NW_027395954.1	727154	727752	XP_073587713.1
NW_027395954.1	729164	730629	XP_073587714.1
NW_027395954.1	730442	732399	XP_073587715.1
NW_027395954.1	733264	735840	XP_073587716.1
NW_027395954.1	736233	738493	XP_073587717.1
NW_027395954.1	740454	742203	XP_073587718.1
NW_027395954.1	742475	744214	XP_073587719.1
NW_027395954.1	744413	746585	XP_073587720.1
NW_027395954.1	746753	749130	XP_073587721.1
NW_027395954.1	749611	750951	XP_073587722.1
NW_027395954.1	754227	756907	XP_073587723.1
NW_027395954.1	760232	760813	XP_073587724.1
NW_027395954.1	761144	763652	XP_073587725.1
NW_027395954.1	764432	765854	XP_073587726.1
NW_027395954.1	766547	768528	XP_073587727.1
NW_027395954.1	768675	771478	XP_073587728.1
NW_027395954.1	772899	774581	XP_073587729.1
NW_027395954.1	778115	779919	XP_073587730.1
NW_027395954.1	781316	784440	XP_073587731.1
NW_027395954.1	784830	786420	XP_073587732.1
NW_027395954.1	787259	790250	XP_073587733.1
NW_027395954.1	792210	793833	XP_073587734.1
NW_027395954.1	794040	796416	XP_073587735.1
NW_027395954.1	796605	797882	XP_073587736.1
NW_027395954.1	798233	800392	XP_073587737.1
NW_027395954.1	800850	801998	XP_073587738.1
NW_027395954.1	802046	802912	XP_073587739.1
NW_027395954.1	803592	805289	XP_073587740.1
NW_027395954.1	805587	807612	XP_073587741.1
NW_027395954.1	807657	810149	XP_073587742.1
NW_027395954.1	810179	811133	XP_073587743.1
NW_027395954.1	811134	813318	XP_073587744.1
NW_027395954.1	815739	817327	XP_073587745.1
NW_027395954.1	820335	825239	XP_073587746.1
NW_027395954.1	825390	826570	XP_073587747.1
NW_027395954.1	828222	828944	XP_073587748.1
NW_027395954.1	829137	831076	XP_073587749.1
NW_027395954.1	831221	833280	XP_073587750.1
NW_027395954.1	833539	834546	XP_073587751.1
NW_027395954.1	835073	836548	XP_073587752.1
NW_027395954.1	836043	837137	XP_073587753.1
NW_027395954.1	837282	843206	XP_073587754.1
NW_027395954.1	844795	847176	XP_073587755.1
NW_027395954.1	847135	848410	XP_073587756.1
NW_027395954.1	849942	853385	XP_073587757.1
NW_027395954.1	853596	855183	XP_073587758.1
NW_027395954.1	857536	858969	XP_073587759.1
NW_027395954.1	860256	861859	XP_073587760.1
NW_027395954.1	862093	862804	XP_073587761.1
NW_027395954.1	863082	864469	XP_073587762.1
NW_027395954.1	865257	866754	XP_073587763.1
NW_027395954.1	867923	872898	XP_073587764.1
NW_027395954.1	873061	875096	XP_073587765.1
NW_027395954.1	880269	882776	XP_073587766.1
NW_027395954.1	883051	885829	XP_073587767.1
NW_027395954.1	885864	887153	XP_073587768.1
NW_027395954.1	887288	891130	XP_073587769.1
NW_027395954.1	891870	894002	XP_073587770.1
NW_027395954.1	895431	897026	XP_073587771.1
NW_027395954.1	897663	899294	XP_073587772.1
NW_027395954.1	899797	901366	XP_073587773.1
NW_027395954.1	901790	914109	XP_073587774.1
NW_027395954.1	915106	919242	XP_073587775.1
NW_027395954.1	919947	922007	XP_073587776.1
NW_027395954.1	921890	922980	XP_073587777.1
NW_027395954.1	923183	924066	XP_073587778.1
NW_027395954.1	924198	926045	XP_073587779.1
NW_027395954.1	926044	928149	XP_073587780.1
NW_027395954.1	928654	929878	XP_073587781.1
NW_027395954.1	930020	932477	XP_073587782.1
NW_027395954.1	932734	935736	XP_073587783.1
NW_027395954.1	935736	937863	XP_073587784.1
NW_027395954.1	938021	939340	XP_073587785.1
NW_027395954.1	939593	940049	XP_073587786.1
NW_027395954.1	940237	940828	XP_073587787.1
NW_027395954.1	941278	941649	XP_073587788.1
NW_027395954.1	941882	945215	XP_073587789.1
NW_027395954.1	945279	947029	XP_073587790.1
NW_027395954.1	947470	950231	XP_073587791.1
NW_027395954.1	950487	953467	XP_073587792.1
NW_027395954.1	955362	957826	XP_073587793.1
NW_027395954.1	958681	960045	XP_073587794.1
NW_027395954.1	960198	960507	XP_073587795.1
NW_027395954.1	960942	962095	XP_073587796.1
NW_027395954.1	962293	963706	XP_073587797.1
NW_027395954.1	963772	966268	XP_073587798.1
NW_027395954.1	966347	967182	XP_073587799.1
NW_027395954.1	967344	969235	XP_073587800.1
NW_027395954.1	969650	971866	XP_073587801.1
NW_027395954.1	972941	974113	XP_073587802.1
NW_027395954.1	976756	978596	XP_073587803.1
NW_027395954.1	978673	980071	XP_073587804.1
NW_027395954.1	980270	982752	XP_073587805.1
NW_027395954.1	983252	985195	XP_073587806.1
NW_027395954.1	989720	992582	XP_073587807.1
NW_027395954.1	993188	995713	XP_073587808.1
NW_027395954.1	996557	998617	XP_073587809.1
NW_027395954.1	1002774	1004277	XP_073587810.1
NW_027395954.1	1004906	1006213	XP_073587811.1
NW_027395954.1	1006219	1008837	XP_073587812.1
NW_027395954.1	1008708	1010186	XP_073587813.1
NW_027395954.1	1011279	1014641	XP_073587814.1
NW_027395954.1	1016989	1019313	XP_073587815.1
NW_027395954.1	1022013	1022442	XP_073587816.1
NW_027395954.1	1023132	1025015	XP_073587817.1
NW_027395954.1	1025566	1027597	XP_073587818.1
NW_027395954.1	1028624	1029188	XP_073587819.1
NW_027395954.1	1031045	1031546	XP_073587820.1
NW_027395954.1	1034965	1035806	XP_073587821.1
NW_027395954.1	1035984	1037606	XP_073587822.1
NW_027395954.1	1037606	1038540	XP_073587823.1
NW_027395954.1	1038610	1039378	XP_073587824.1
NW_027395954.1	1039735	1042252	XP_073587825.1
NW_027395954.1	1045285	1046948	XP_073587826.1
NW_027395954.1	1047985	1053620	XP_073587827.1
NW_027395954.1	1054622	1057986	XP_073587828.1
NW_027395954.1	1058358	1059806	XP_073587829.1
NW_027395954.1	1059806	1062155	XP_073587830.1
NW_027395954.1	1063375	1065863	XP_073587831.1
NW_027395954.1	1065538	1068148	XP_073587832.1
NW_027395954.1	1069088	1069327	XP_073587833.1
NW_027395954.1	1069088	1072814	XP_073587834.1
NW_027395954.1	1072822	1074911	XP_073587835.1
NW_027395954.1	1075557	1076013	XP_073587836.1
NW_027395954.1	1076026	1076377	XP_073587837.1
NW_027395954.1	1078537	1080256	XP_073587838.1
NW_027395954.1	1081200	1082050	XP_073587839.1
NW_027395954.1	1082830	1083647	XP_073587840.1
NW_027395954.1	1085480	1087049	XP_073587841.1
NW_027395954.1	1087200	1089274	XP_073587842.1
NW_027395954.1	1089745	1090546	XP_073587843.1
NW_027395954.1	1091404	1093046	XP_073587844.1
NW_027395954.1	1095264	1096199	XP_073587845.1
NW_027395954.1	1103195	1104599	XP_073587846.1
NW_027395954.1	1105380	1106273	XP_073587847.1
NW_027395954.1	1107862	1109620	XP_073587848.1
NW_027395954.1	1110099	1110456	XP_073587849.1
NW_027395954.1	1110236	1111149	XP_073587850.1
NW_027395954.1	1112475	1113732	XP_073587851.1
NW_027395954.1	1116289	1118174	XP_073587852.1
NW_027395954.1	1118410	1120162	XP_073587853.1
NW_027395954.1	1122112	1123132	XP_073587854.1
NW_027395954.1	1123305	1124443	XP_073587855.1
NW_027395954.1	1124515	1126426	XP_073587856.1
NW_027395954.1	1127452	1129701	XP_073587857.1
NW_027395954.1	1130061	1131052	XP_073587858.1
NW_027395954.1	1131454	1133020	XP_073587859.1
NW_027395954.1	1133370	1135026	XP_073587860.1
NW_027395954.1	1135563	1136095	XP_073587861.1
NW_027395954.1	1136789	1138498	XP_073587862.1
NW_027395954.1	1138643	1140749	XP_073587863.1
NW_027395954.1	1140994	1143967	XP_073587864.1
NW_027395954.1	1146091	1148582	XP_073587865.1
NW_027395954.1	1148145	1149045	XP_073587866.1
NW_027395954.1	1149057	1151321	XP_073587867.1
NW_027395954.1	1151330	1153592	XP_073587868.1
NW_027395954.1	1154515	1155769	XP_073587869.1
NW_027395954.1	1155810	1157237	XP_073587870.1
NW_027395954.1	1158280	1159650	XP_073587871.1
NW_027395954.1	1159839	1161862	XP_073587872.1
NW_027395954.1	1161887	1163175	XP_073587873.1
NW_027395954.1	1162880	1164921	XP_073587874.1
NW_027395954.1	1165079	1167956	XP_073587875.1
NW_027395954.1	1168081	1169814	XP_073587876.1
NW_027395954.1	1169814	1172388	XP_073587877.1
NW_027395954.1	1172389	1173253	XP_073587878.1
NW_027395954.1	1173574	1175699	XP_073587879.1
NW_027395954.1	1176341	1177781	XP_073587880.1
NW_027395954.1	1178132	1179192	XP_073587881.1
NW_027395954.1	1179708	1181656	XP_073587882.1
NW_027395954.1	1181616	1183826	XP_073587883.1
NW_027395954.1	1185342	1185834	XP_073587884.1
NW_027395954.1	1186522	1188218	XP_073587885.1
NW_027395954.1	1190337	1191161	XP_073587886.1
NW_027395954.1	1191236	1193418	XP_073587887.1
NW_027395954.1	1194026	1196916	XP_073587888.1
NW_027395954.1	1197660	1200957	XP_073587889.1
NW_027395954.1	1200969	1202269	XP_073587890.1
NW_027395954.1	1202531	1204398	XP_073587891.1
NW_027395954.1	1204438	1208298	XP_073587892.1
NW_027395954.1	1208538	1211403	XP_073587893.1
NW_027395954.1	1211556	1215476	XP_073587894.1
NW_027395954.1	1218476	1223067	XP_073587895.1
NW_027395954.1	1224455	1225006	XP_073587896.1
NW_027395954.1	1226160	1228823	XP_073587897.1
NW_027395954.1	1228823	1231404	XP_073587898.1
NW_027395954.1	1231631	1235407	XP_073587899.1
NW_027395954.1	1235825	1241343	XP_073587900.1
NW_027395954.1	1241920	1243540	XP_073587901.1
NW_027395954.1	1244493	1246431	XP_073587902.1
NW_027395954.1	1248493	1251744	XP_073587903.1
NW_027395954.1	1251732	1254481	XP_073587904.1
NW_027395954.1	1254657	1259670	XP_073587905.1
NW_027395954.1	1259852	1260915	XP_073587906.1
NW_027395954.1	1260891	1263323	XP_073587907.1
NW_027395954.1	1263556	1265971	XP_073587908.1
NW_027395954.1	1265971	1266504	XP_073587909.1
NW_027395954.1	1266148	1267732	XP_073587910.1
NW_027395954.1	1267827	1270006	XP_073587911.1
NW_027395954.1	1270858	1271443	XP_073587912.1
NW_027395954.1	1276482	1277679	XP_073587913.1
NW_027395954.1	1277808	1280211	XP_073587914.1
NW_027395954.1	1280324	1281263	XP_073587915.1
NW_027395954.1	1281721	1286435	XP_073587916.1
NW_027395954.1	1286950	1291743	XP_073587917.1
NW_027395954.1	1291950	1293123	XP_073587918.1
NW_027395954.1	1293287	1295709	XP_073587919.1
NW_027395954.1	1295709	1296920	XP_073587920.1
NW_027395954.1	1297263	1299433	XP_073587921.1
NW_027395954.1	1299434	1301037	XP_073587922.1
NW_027395954.1	1301124	1302959	XP_073587923.1
NW_027395954.1	1303386	1305697	XP_073587924.1
NW_027395954.1	1305827	1311923	XP_073587925.1
NW_027395954.1	1311940	1312865	XP_073587926.1
NW_027395954.1	1313007	1313940	XP_073587927.1
NW_027395954.1	1314075	1316345	XP_073587928.1
NW_027395954.1	1318187	1319426	XP_073587929.1
NW_027395954.1	1320016	1321651	XP_073587930.1
NW_027395954.1	1322155	1323992	XP_073587931.1
NW_027395954.1	1324533	1328033	XP_073587932.1
NW_027395954.1	1328033	1328887	XP_073587933.1
NW_027395954.1	1329036	1329866	XP_073587934.1
NW_027395954.1	1329945	1330818	XP_073587935.1
NW_027395954.1	1331247	1332026	XP_073587936.1
NW_027395954.1	1332142	1335466	XP_073587937.1
NW_027395954.1	1335516	1338867	XP_073587938.1
NW_027395954.1	1347867	1349583	XP_073587939.1
NW_027395954.1	1349712	1355402	XP_073587940.1
NW_027395954.1	1356580	1357372	XP_073587941.1
NW_027395954.1	1357790	1360812	XP_073587942.1
NW_027395954.1	1360860	1361778	XP_073587943.1
NW_027395954.1	1362106	1364181	XP_073587944.1
NW_027395954.1	1364181	1364925	XP_073587945.1
NW_027395954.1	1364418	1366161	XP_073587946.1
NW_027395954.1	1366160	1366484	XP_073587947.1
NW_027395954.1	1366484	1368572	XP_073587948.1
NW_027395954.1	1369490	1370060	XP_073587949.1
NW_027395954.1	1370326	1370824	XP_073587950.1
NW_027395954.1	1371988	1373617	XP_073587951.1
NW_027395954.1	1373881	1374572	XP_073587952.1
NW_027395954.1	1375257	1376697	XP_073587953.1
NW_027395954.1	1378213	1378996	XP_073587954.1
NW_027395954.1	1379404	1380111	XP_073587955.1
NW_027395954.1	1381291	1381966	XP_073587956.1
NW_027395954.1	1382617	1384387	XP_073587957.1
NW_027395954.1	1384937	1385570	XP_073587958.1
NW_027395954.1	1385598	1386627	XP_073587959.1
NW_027395954.1	1386607	1387576	XP_073587960.1
NW_027395954.1	1387876	1388631	XP_073587961.1
NW_027395954.1	1389739	1391439	XP_073587962.1
NW_027395954.1	1391559	1392521	XP_073587963.1
NW_027395954.1	1392617	1393071	XP_073587964.1
NW_027395954.1	1393500	1393731	XP_073587965.1
NW_027395954.1	1395095	1396583	XP_073587966.1
NW_027395954.1	1396568	1398323	XP_073587967.1
NW_027395954.1	1398402	1398947	XP_073587968.1
NW_027395954.1	1399373	1402196	XP_073587969.1
NW_027395954.1	1403091	1404795	XP_073587970.1
NW_027395954.1	1405193	1409758	XP_073587971.1
NW_027395954.1	1409742	1413884	XP_073587972.1
NW_027395954.1	1414761	1416262	XP_073587973.1
NW_027395954.1	1416837	1417436	XP_073587974.1
NW_027395954.1	1419448	1421745	XP_073587975.1
NW_027395954.1	1422833	1427317	XP_073587976.1
NW_027395954.1	1427781	1429285	XP_073587977.1
NW_027395954.1	1429354	1430860	XP_073587978.1
NW_027395954.1	1431518	1437823	XP_073587979.1
NW_027395954.1	1438099	1439700	XP_073587980.1
NW_027395954.1	1440520	1441386	XP_073587981.1
NW_027395954.1	1443340	1444555	XP_073587982.1
NW_027395954.1	1445974	1447827	XP_073587983.1
NW_027395954.1	1448090	1449457	XP_073587984.1
NW_027395954.1	1449997	1452118	XP_073587985.1
NW_027395954.1	1452135	1453997	XP_073587986.1
NW_027395954.1	1454646	1460228	XP_073587987.1
NW_027395954.1	1460511	1461898	XP_073587988.1
NW_027395954.1	1461926	1462223	XP_073587989.1
NW_027395954.1	1462237	1462855	XP_073587990.1
NW_027395954.1	1463479	1466135	XP_073587991.1
NW_027395954.1	1466505	1467753	XP_073587992.1
NW_027395954.1	1469208	1473058	XP_073587993.1
NW_027395954.1	1483307	1486628	XP_073587994.1
NW_027395954.1	1487611	1489124	XP_073587995.1
NW_027395954.1	1489122	1490451	XP_073587996.1
NW_027395954.1	1492166	1492553	XP_073587997.1
NW_027395954.1	1493032	1495356	XP_073587998.1
NW_027395954.1	1496058	1498768	XP_073587999.1
NW_027395954.1	1502900	1505068	XP_073588000.1
NW_027395954.1	1505901	1510242	XP_073588001.1
NW_027395954.1	1510405	1511479	XP_073588002.1
NW_027395954.1	1511479	1512817	XP_073588003.1
NW_027395954.1	1513110	1515042	XP_073588004.1
NW_027395954.1	1514973	1517289	XP_073588005.1
NW_027395954.1	1517519	1519817	XP_073588006.1
NW_027395954.1	1521091	1524773	XP_073588007.1
NW_027395954.1	1525292	1526951	XP_073588008.1
NW_027395954.1	1527181	1528707	XP_073588009.1
NW_027395954.1	1530536	1531735	XP_073588010.1
NW_027395954.1	1531811	1537495	XP_073588011.1
NW_027395954.1	1537711	1540498	XP_073588012.1
NW_027395954.1	1540424	1542552	XP_073588013.1
NW_027395954.1	1542602	1545227	XP_073588014.1
NW_027395954.1	1545313	1548269	XP_073588015.1
NW_027395954.1	1550790	1551978	XP_073588016.1
NW_027395954.1	1554758	1555387	XP_073588017.1
NW_027395954.1	1556986	1558358	XP_073588018.1
NW_027395954.1	1559970	1563693	XP_073588019.1
NW_027395954.1	1563876	1564668	XP_073588020.1
NW_027395954.1	1564654	1564979	XP_073588021.1
NW_027395954.1	1565053	1566575	XP_073588022.1
NW_027395954.1	1567707	1569885	XP_073588023.1
NW_027395954.1	1570123	1571747	XP_073588024.1
NW_027395954.1	1576378	1578561	XP_073588025.1
NW_027395954.1	1578770	1580346	XP_073588026.1
NW_027395954.1	1580346	1581719	XP_073588027.1
NW_027395954.1	1582418	1585638	XP_073588028.1
NW_027395954.1	1586794	1588007	XP_073588029.1
NW_027395954.1	1589698	1593436	XP_073588030.1
NW_027395954.1	1593454	1594932	XP_073588031.1
NW_027395954.1	1594940	1596044	XP_073588032.1
NW_027395954.1	1596454	1599348	XP_073588033.1
NW_027395954.1	1599348	1601135	XP_073588034.1
NW_027395954.1	1601491	1602775	XP_073588035.1
NW_027395954.1	1602800	1603320	XP_073588036.1
NW_027395954.1	1604851	1605916	XP_073588037.1
NW_027395954.1	1608233	1609565	XP_073588038.1
NW_027395954.1	1609898	1612090	XP_073588039.1
NW_027395954.1	1612969	1617829	XP_073588040.1
NW_027395954.1	1619698	1621576	XP_073588041.1
NW_027395954.1	1621751	1624504	XP_073588042.1
NW_027395954.1	1625393	1627130	XP_073588043.1
NW_027395954.1	1627124	1629312	XP_073588044.1
NW_027395954.1	1629522	1630559	XP_073588045.1
NW_027395954.1	1630977	1632468	XP_073588046.1
NW_027395954.1	1632852	1634534	XP_073588047.1
NW_027395954.1	1634507	1635310	XP_073588048.1
NW_027395954.1	1636560	1639289	XP_073588049.1
NW_027395954.1	1638864	1639577	XP_073588050.1
NW_027395954.1	1639466	1640337	XP_073588051.1
NW_027395954.1	1640601	1642138	XP_073588052.1
NW_027395954.1	1642181	1642762	XP_073588053.1
NW_027395954.1	1644202	1646000	XP_073588054.1
NW_027395954.1	1646212	1647646	XP_073588055.1
NW_027395954.1	1647646	1648808	XP_073588056.1
NW_027395954.1	1649753	1651946	XP_073588057.1
NW_027395954.1	1652184	1652683	XP_073588058.1
NW_027395954.1	1653120	1654439	XP_073588059.1
NW_027395954.1	1654519	1656133	XP_073588060.1
NW_027395954.1	1656514	1657920	XP_073588061.1
NW_027395954.1	1657920	1659451	XP_073588062.1
NW_027395954.1	1659451	1661739	XP_073588063.1
NW_027395954.1	1661740	1663257	XP_073588064.1
NW_027395954.1	1663351	1665991	XP_073588065.1
NW_027395954.1	1666488	1667152	XP_073588066.1
NW_027395954.1	1668037	1669816	XP_073588067.1
NW_027395954.1	1672049	1672695	XP_073588068.1
NW_027395954.1	1672960	1674165	XP_073588069.1
NW_027395954.1	1675152	1676815	XP_073588070.1
NW_027395954.1	1677735	1679184	XP_073588071.1
NW_027395954.1	1679583	1681657	XP_073588072.1
NW_027395954.1	1682304	1683462	XP_073588073.1
NW_027395954.1	1683028	1683620	XP_073588074.1
NW_027395954.1	1684071	1685139	XP_073588075.1
NW_027395954.1	1686427	1687189	XP_073588076.1
NW_027395954.1	1687046	1692435	XP_073588077.1
NW_027395954.1	1699605	1700402	XP_073588078.1
NW_027395954.1	1700402	1701052	XP_073588079.1
NW_027395954.1	1704639	1706124	XP_073588080.1
NW_027395954.1	1708415	1709709	XP_073588081.1
NW_027395954.1	1709829	1710954	XP_073588082.1
NW_027395954.1	1711896	1713610	XP_073588083.1
NW_027395954.1	1714297	1716405	XP_073588084.1
NW_027395954.1	1717011	1717957	XP_073588085.1
NW_027395954.1	1717996	1719619	XP_073588086.1
NW_027395954.1	1720370	1721913	XP_073588087.1
NW_027395954.1	1722260	1723737	XP_073588088.1
NW_027395954.1	1723987	1724943	XP_073588089.1
NW_027395954.1	1725259	1725949	XP_073588090.1
NW_027395954.1	1726577	1728662	XP_073588091.1
NW_027395954.1	1729742	1730267	XP_073588092.1
NW_027395954.1	1733303	1734844	XP_073588093.1
NW_027395954.1	1735606	1736924	XP_073588094.1
NW_027395954.1	1736821	1738702	XP_073588095.1
NW_027395954.1	1739515	1740487	XP_073588096.1
NW_027395954.1	1740712	1743643	XP_073588097.1
NW_027395954.1	1743643	1745356	XP_073588098.1
NW_027395954.1	1745344	1747064	XP_073588099.1
NW_027395954.1	1747114	1749192	XP_073588100.1
NW_027395954.1	1749477	1751777	XP_073588101.1
NW_027395954.1	1751778	1752355	XP_073588102.1
NW_027395954.1	1752857	1757491	XP_073588103.1
NW_027395954.1	1757783	1759707	XP_073588104.1
NW_027395954.1	1759835	1762712	XP_073588105.1
NW_027395954.1	1763497	1766443	XP_073588106.1
NW_027395954.1	1766828	1769467	XP_073588107.1
NW_027395954.1	1769547	1770644	XP_073588108.1
NW_027395954.1	1769923	1771119	XP_073588109.1
NW_027395954.1	1771370	1772474	XP_073588110.1
NW_027395954.1	1772542	1774741	XP_073588111.1
NW_027395954.1	1774785	1776721	XP_073588112.1
NW_027395954.1	1776960	1780020	XP_073588113.1
NW_027395954.1	1780073	1782559	XP_073588114.1
NW_027395954.1	1782799	1784026	XP_073588115.1
NW_027395954.1	1784244	1792110	XP_073588116.1
NW_027395954.1	1792741	1795365	XP_073588117.1
NW_027395954.1	1795527	1797280	XP_073588118.1
NW_027395954.1	1797202	1797930	XP_073588119.1
NW_027395954.1	1798232	1800268	XP_073588120.1
NW_027395954.1	1800546	1802832	XP_073588121.1
NW_027395954.1	1803002	1805187	XP_073588122.1
NW_027395954.1	1805745	1807698	XP_073588123.1
NW_027395954.1	1808429	1809614	XP_073588124.1
NW_027395954.1	1809831	1811204	XP_073588125.1
NW_027395954.1	1811383	1814824	XP_073588126.1
NW_027395954.1	1814539	1816603	XP_073588127.1
NW_027395954.1	1816694	1819242	XP_073588128.1
NW_027395954.1	1819764	1821663	XP_073588129.1
NW_027395954.1	1825124	1828569	XP_073588130.1
NW_027395954.1	1829162	1831150	XP_073588131.1
NW_027395954.1	1831237	1834070	XP_073588132.1
NW_027395954.1	1834816	1836703	XP_073588133.1
NW_027395954.1	1836680	1838308	XP_073588134.1
NW_027395954.1	1838611	1839943	XP_073588135.1
NW_027395954.1	1840069	1845489	XP_073588136.1
NW_027395954.1	1845699	1848230	XP_073588137.1
NW_027395954.1	1848231	1850183	XP_073588138.1
NW_027395954.1	1850436	1851689	XP_073588139.1
NW_027395954.1	1852660	1853504	XP_073588140.1
NW_027395954.1	1853504	1855556	XP_073588141.1
NW_027395954.1	1855893	1858123	XP_073588142.1
NW_027395954.1	1859489	1860065	XP_073588143.1
NW_027395954.1	1860051	1861011	XP_073588144.1
NW_027395954.1	1862318	1863461	XP_073588145.1
NW_027395954.1	1863576	1865345	XP_073588146.1
NW_027395954.1	1866039	1866576	XP_073588147.1
NW_027395954.1	1866763	1867244	XP_073588148.1
NW_027395954.1	1867987	1869309	XP_073588149.1
NW_027395954.1	1870840	1872214	XP_073588150.1
NW_027395954.1	1872949	1874675	XP_073588151.1
NW_027395954.1	1875313	1878295	XP_073588152.1
NW_027395954.1	1878389	1880813	XP_073588153.1
NW_027395954.1	1881207	1884619	XP_073588154.1
NW_027395954.1	1884286	1886668	XP_073588155.1
NW_027395954.1	1886672	1889332	XP_073588156.1
NW_027395954.1	1889511	1893810	XP_073588157.1
NW_027395954.1	1893526	1894540	XP_073588158.1
NW_027395954.1	1894706	1896521	XP_073588159.1
NW_027395954.1	1896541	1898525	XP_073588160.1
NW_027395954.1	1898688	1900916	XP_073588161.1
NW_027395954.1	1900958	1906439	XP_073588162.1
NW_027395954.1	1907697	1909647	XP_073588163.1
NW_027395954.1	1911545	1912449	XP_073588164.1
NW_027395954.1	1914582	1917872	XP_073588165.1
NW_027395954.1	1918175	1921387	XP_073588166.1
NW_027395954.1	1921455	1922667	XP_073588167.1
NW_027395954.1	1923209	1926396	XP_073588168.1
NW_027395954.1	1927439	1927756	XP_073588169.1
NW_027395954.1	1928398	1931177	XP_073588170.1
NW_027395954.1	1931429	1932847	XP_073588171.1
NW_027395954.1	1933227	1936537	XP_073588172.1
NW_027395954.1	1937098	1938707	XP_073588173.1
NW_027395954.1	1938877	1939889	XP_073588174.1
NW_027395954.1	1940048	1942202	XP_073588175.1
NW_027395954.1	1942416	1943199	XP_073588176.1
NW_027395954.1	1943371	1944994	XP_073588177.1
NW_027395954.1	1945003	1946677	XP_073588178.1
NW_027395954.1	1947321	1949445	XP_073588179.1
NW_027395954.1	1949601	1954919	XP_073588180.1
NW_027395954.1	1954879	1956121	XP_073588181.1
NW_027395954.1	1956595	1957686	XP_073588182.1
NW_027395954.1	1958475	1963290	XP_073588183.1
NW_027395954.1	1963634	1964402	XP_073588184.1
NW_027395954.1	1964654	1966446	XP_073588185.1
NW_027395954.1	1966746	1968754	XP_073588186.1
NW_027395954.1	1969477	1975387	XP_073588187.1
NW_027395954.1	1976720	1978250	XP_073588188.1
NW_027395954.1	1978995	1981259	XP_073588189.1
NW_027395954.1	1981910	1986970	XP_073588190.1
NW_027395954.1	1987406	1991030	XP_073588191.1
NW_027395954.1	1996310	1997260	XP_073588192.1
NW_027395954.1	1997443	1999039	XP_073588193.1
NW_027395954.1	1999888	2002095	XP_073588194.1
NW_027395954.1	2002209	2004467	XP_073588195.1
NW_027395954.1	2004646	2007861	XP_073588196.1
NW_027395954.1	2008503	2009880	XP_073588197.1
NW_027395954.1	2010788	2013017	XP_073588198.1
NW_027395954.1	2012989	2015108	XP_073588199.1
NW_027395954.1	2015270	2015922	XP_073588200.1
NW_027395954.1	2015922	2020674	XP_073588201.1
NW_027395954.1	2022986	2024292	XP_073588202.1
NW_027395954.1	2024908	2025593	XP_073588203.1
NW_027395954.1	2026729	2028646	XP_073588204.1
NW_027395954.1	2029423	2031124	XP_073588205.1
NW_027395954.1	2031225	2032730	XP_073588206.1
NW_027395954.1	2032789	2034393	XP_073588207.1
NW_027395954.1	2034972	2036265	XP_073588208.1
NW_027395954.1	2036456	2038094	XP_073588209.1
NW_027395954.1	2038116	2039280	XP_073588210.1
NW_027395954.1	2039085	2042703	XP_073588211.1
NW_027395954.1	2042531	2043440	XP_073588212.1
NW_027395954.1	2043524	2049273	XP_073588213.1
NW_027395954.1	2050769	2052757	XP_073588214.1
NW_027395954.1	2054585	2055500	XP_073588215.1
NW_027395954.1	2055688	2057841	XP_073588216.1
NW_027395954.1	2057858	2058801	XP_073588217.1
NW_027395954.1	2061820	2064421	XP_073588218.1
NW_027395954.1	2065056	2066391	XP_073588219.1
NW_027395954.1	2066587	2067846	XP_073588220.1
NW_027395954.1	2068627	2071265	XP_073588221.1
NW_027395954.1	2071251	2074195	XP_073588222.1
NW_027395954.1	2074231	2076261	XP_073588223.1
NW_027395954.1	2077753	2079829	XP_073588224.1
NW_027395954.1	2079841	2081472	XP_073588225.1
NW_027395954.1	2082761	2085924	XP_073588226.1
NW_027395954.1	2088283	2089567	XP_073588227.1
NW_027395954.1	2089881	2091693	XP_073588228.1
NW_027395954.1	2091729	2092368	XP_073588229.1
NW_027395954.1	2092888	2095600	XP_073588230.1
NW_027395954.1	2095718	2098280	XP_073588231.1
NW_027395954.1	2099616	2102361	XP_073588232.1
NW_027395954.1	2103396	2105286	XP_073588233.1
NW_027395954.1	2105462	2107289	XP_073588234.1
NW_027395954.1	2107176	2108210	XP_073588235.1
NW_027395954.1	2108793	2112169	XP_073588236.1
NW_027395954.1	2112684	2114746	XP_073588237.1
NW_027395954.1	2114503	2116149	XP_073588238.1
NW_027395954.1	2116201	2117793	XP_073588239.1
NW_027395954.1	2119344	2120983	XP_073588240.1
NW_027395954.1	2121556	2122602	XP_073588241.1
NW_027395954.1	2123582	2125147	XP_073588242.1
NW_027395954.1	2126540	2127296	XP_073588243.1
NW_027395954.1	2127014	2128632	XP_073588244.1
NW_027395954.1	2128891	2130253	XP_073588245.1
NW_027395954.1	2130656	2132010	XP_073588246.1
NW_027395954.1	2133454	2136863	XP_073588247.1
NW_027395954.1	2138417	2139635	XP_073588248.1
NW_027395954.1	2140162	2140587	XP_073588249.1
NW_027395954.1	2141575	2142499	XP_073588250.1
NW_027395954.1	2142987	2144637	XP_073588251.1
NW_027395954.1	2146559	2147997	XP_073588252.1
NW_027395954.1	2148586	2150396	XP_073588253.1
NW_027395954.1	2150668	2151621	XP_073588254.1
NW_027395954.1	2152193	2152760	XP_073588255.1
NW_027395954.1	2153625	2154594	XP_073588256.1
NW_027395954.1	2155042	2155930	XP_073588257.1
NW_027395954.1	2156355	2157360	XP_073588258.1
NW_027395954.1	2158607	2159436	XP_073588259.1
NW_027395954.1	2160073	2160583	XP_073588260.1
NW_027395954.1	2162549	2164202	XP_073588261.1
NW_027395954.1	2164348	2166219	XP_073588262.1
NW_027395954.1	2166526	2168354	XP_073588263.1
NW_027395954.1	2169295	2171346	XP_073588264.1
NW_027395954.1	2171552	2172183	XP_073588265.1
NW_027395954.1	2172974	2173430	XP_073588266.1
NW_027395954.1	2173646	2174621	XP_073588267.1
NW_027395954.1	2177454	2179168	XP_073588268.1
NW_027395954.1	2179369	2180474	XP_073588269.1
NW_027395954.1	2180801	2181988	XP_073588270.1
NW_027395954.1	2185027	2186589	XP_073588271.1
NW_027395954.1	2188049	2189254	XP_073588272.1
NW_027395954.1	2190227	2194407	XP_073588273.1
NW_027395954.1	2195148	2196979	XP_073588274.1
NW_027395954.1	2197758	2198357	XP_073588275.1
NW_027395954.1	2199909	2201012	XP_073588276.1
NW_027395954.1	2201204	2203377	XP_073588277.1
NW_027395954.1	2204014	2205472	XP_073588278.1
NW_027395954.1	2205689	2207829	XP_073588279.1
NW_027395954.1	2208038	2208524	XP_073588280.1
NW_027395954.1	2208596	2209022	XP_073588281.1
NW_027395954.1	2211058	2211990	XP_073588282.1
NW_027395954.1	2212462	2212908	XP_073588283.1
NW_027395954.1	2214647	2215549	XP_073588284.1
NW_027395954.1	2216922	2217901	XP_073588285.1
NW_027395954.1	2218368	2219901	XP_073588286.1
NW_027395954.1	2221821	2222370	XP_073588287.1
NW_027395954.1	2222410	2223833	XP_073588288.1
NW_027395954.1	2224381	2228287	XP_073588289.1
NW_027395954.1	2229847	2231907	XP_073588290.1
NW_027395954.1	2232114	2233048	XP_073588291.1
NW_027395954.1	2233626	2235168	XP_073588292.1
NW_027395954.1	2235790	2238247	XP_073588293.1
NW_027395954.1	2239007	2240953	XP_073588294.1
NW_027395954.1	2247325	2249137	XP_073588295.1
NW_027395954.1	2249626	2251572	XP_073588296.1
NW_027395954.1	2252528	2255917	XP_073588297.1
NW_027395954.1	2257654	2259848	XP_073588298.1
NW_027395954.1	2259856	2260660	XP_073588299.1
NW_027395954.1	2261172	2263089	XP_073588300.1
NW_027395954.1	2263323	2264205	XP_073588301.1
NW_027395954.1	2266540	2268221	XP_073588302.1
NW_027395954.1	2268254	2269905	XP_073588303.1
NW_027395954.1	2270561	2272371	XP_073588304.1
NW_027395954.1	2272728	2273472	XP_073588305.1
NW_027395954.1	2274148	2275596	XP_073588306.1
NW_027395954.1	2277889	2279253	XP_073588307.1
NW_027395954.1	2279649	2281500	XP_073588308.1
NW_027395954.1	2282013	2283906	XP_073588309.1
NW_027395954.1	2284031	2288331	XP_073588310.1
NW_027395954.1	2289325	2293176	XP_073588311.1
NW_027395954.1	2293409	2294727	XP_073588312.1
NW_027395954.1	2295158	2295913	XP_073588313.1
NW_027395954.1	2295914	2296434	XP_073588314.1
NW_027395954.1	2296896	2299157	XP_073588315.1
NW_027395954.1	2299539	2303571	XP_073588316.1
NW_027395954.1	2303631	2304699	XP_073588317.1
NW_027395954.1	2305123	2306433	XP_073588318.1
NW_027395954.1	2306648	2307805	XP_073588319.1
NW_027395954.1	2307606	2310452	XP_073588320.1
NW_027395954.1	2310779	2312343	XP_073588321.1
NW_027395955.1	650	2584	XP_073586827.1
NW_027395955.1	3473	5220	XP_073586828.1
NW_027395955.1	5282	7112	XP_073586829.1
NW_027395955.1	6460	6828	XP_073586830.1
NW_027395955.1	7583	9759	XP_073586831.1
NW_027395955.1	10426	12278	XP_073586832.1
NW_027395955.1	20035	21636	XP_073586833.1
NW_027395955.1	22411	23198	XP_073586834.1
NW_027395955.1	24057	24973	XP_073586835.1
NW_027395955.1	27424	28893	XP_073586836.1
NW_027395955.1	29050	30336	XP_073586837.1
NW_027395955.1	30450	32832	XP_073586838.1
NW_027395955.1	33236	34844	XP_073586839.1
NW_027395955.1	36130	37870	XP_073586840.1
NW_027395955.1	37871	40305	XP_073586841.1
NW_027395955.1	40252	42190	XP_073586842.1
NW_027395955.1	43077	45315	XP_073586843.1
NW_027395955.1	45935	47226	XP_073586844.1
NW_027395955.1	47630	48367	XP_073586845.1
NW_027395955.1	48364	50152	XP_073586846.1
NW_027395955.1	50632	55610	XP_073586847.1
NW_027395955.1	55831	56786	XP_073586848.1
NW_027395955.1	58444	62303	XP_073586849.1
NW_027395955.1	62954	64346	XP_073586850.1
NW_027395955.1	65080	67841	XP_073586851.1
NW_027395955.1	68345	71590	XP_073586852.1
NW_027395955.1	71789	73801	XP_073586853.1
NW_027395955.1	74138	76285	XP_073586854.1
NW_027395955.1	76523	79858	XP_073586855.1
NW_027395955.1	80384	82856	XP_073586856.1
NW_027395955.1	83187	83996	XP_073586857.1
NW_027395955.1	84478	85956	XP_073586858.1
NW_027395955.1	86263	87502	XP_073586859.1
NW_027395955.1	87731	89881	XP_073586860.1
NW_027395955.1	89861	91667	XP_073586861.1
NW_027395955.1	91673	93031	XP_073586862.1
NW_027395955.1	93116	93839	XP_073586863.1
NW_027395955.1	94180	94908	XP_073586864.1
NW_027395955.1	95182	96973	XP_073586865.1
NW_027395955.1	97255	99418	XP_073586866.1
NW_027395955.1	99833	102406	XP_073586867.1
NW_027395955.1	102531	103360	XP_073586868.1
NW_027395955.1	103568	104533	XP_073586869.1
NW_027395955.1	104520	105133	XP_073586870.1
NW_027395955.1	105310	108198	XP_073586871.1
NW_027395955.1	108387	110006	XP_073586872.1
NW_027395955.1	110911	112713	XP_073586873.1
NW_027395955.1	113041	117103	XP_073586874.1
NW_027395955.1	117538	120071	XP_073586875.1
NW_027395955.1	120071	122029	XP_073586876.1
NW_027395955.1	122348	122699	XP_073586877.1
NW_027395955.1	123751	124204	XP_073586878.1
NW_027395955.1	126687	130717	XP_073586879.1
NW_027395955.1	131288	134289	XP_073586880.1
NW_027395955.1	135142	135930	XP_073586881.1
NW_027395955.1	136364	138061	XP_073586882.1
NW_027395955.1	138022	139122	XP_073586883.1
NW_027395955.1	140920	143176	XP_073586884.1
NW_027395955.1	143747	147923	XP_073586885.1
NW_027395955.1	148107	149399	XP_073586886.1
NW_027395955.1	149399	150013	XP_073586887.1
NW_027395955.1	150049	152064	XP_073586888.1
NW_027395955.1	152657	153044	XP_073586889.1
NW_027395955.1	153493	157593	XP_073586890.1
NW_027395955.1	158205	160164	XP_073586891.1
NW_027395955.1	160435	161820	XP_073586892.1
NW_027395955.1	161821	163327	XP_073586893.1
NW_027395955.1	164910	166937	XP_073586894.1
NW_027395955.1	167283	170144	XP_073586895.1
NW_027395955.1	170127	171682	XP_073586896.1
NW_027395955.1	172789	174506	XP_073586897.1
NW_027395955.1	175217	176539	XP_073586898.1
NW_027395955.1	176650	178764	XP_073586899.1
NW_027395955.1	179867	180250	XP_073586900.1
NW_027395955.1	180577	181502	XP_073586901.1
NW_027395955.1	181723	182657	XP_073586902.1
NW_027395955.1	187932	190274	XP_073586903.1
NW_027395955.1	190465	192405	XP_073586904.1
NW_027395955.1	192445	195029	XP_073586905.1
NW_027395955.1	194373	201843	XP_073586906.1
NW_027395955.1	202472	205478	XP_073586907.1
NW_027395955.1	207801	209130	XP_073586908.1
NW_027395955.1	210409	214794	XP_073586909.1
NW_027395955.1	214857	217453	XP_073586910.1
NW_027395955.1	217453	219061	XP_073586911.1
NW_027395955.1	219461	221615	XP_073586912.1
NW_027395955.1	221128	221618	XP_073586913.1
NW_027395955.1	222909	227805	XP_073586914.1
NW_027395955.1	228478	231062	XP_073586915.1
NW_027395955.1	232278	233795	XP_073586916.1
NW_027395955.1	233819	235667	XP_073586917.1
NW_027395955.1	236186	238257	XP_073586918.1
NW_027395955.1	238981	242699	XP_073586919.1
NW_027395955.1	243703	245686	XP_073586920.1
NW_027395955.1	249267	251823	XP_073586921.1
NW_027395955.1	251960	256405	XP_073586922.1
NW_027395955.1	256857	258909	XP_073586923.1
NW_027395955.1	259292	260120	XP_073586924.1
NW_027395955.1	260363	261539	XP_073586925.1
NW_027395955.1	261542	266250	XP_073586926.1
NW_027395955.1	266537	268445	XP_073586927.1
NW_027395955.1	268940	270603	XP_073586928.1
NW_027395955.1	271121	272912	XP_073586929.1
NW_027395955.1	272776	274293	XP_073586930.1
NW_027395955.1	274576	276910	XP_073586931.1
NW_027395955.1	278574	280912	XP_073586932.1
NW_027395955.1	280799	287668	XP_073586933.1
NW_027395955.1	287963	288680	XP_073586934.1
NW_027395955.1	289560	292553	XP_073586935.1
NW_027395955.1	295584	297137	XP_073586936.1
NW_027395955.1	298069	302274	XP_073586937.1
NW_027395955.1	302780	304602	XP_073586938.1
NW_027395955.1	304851	305532	XP_073586939.1
NW_027395955.1	306144	307334	XP_073586940.1
NW_027395955.1	307556	310074	XP_073586941.1
NW_027395955.1	310612	312191	XP_073586942.1
NW_027395955.1	313320	315005	XP_073586943.1
NW_027395955.1	315214	317259	XP_073586944.1
NW_027395955.1	318327	319979	XP_073586945.1
NW_027395955.1	320707	320959	XP_073586946.1
NW_027395955.1	321540	322871	XP_073586947.1
NW_027395955.1	323054	323796	XP_073586948.1
NW_027395955.1	324217	325076	XP_073586949.1
NW_027395955.1	325293	328019	XP_073586950.1
NW_027395955.1	328371	330476	XP_073586951.1
NW_027395955.1	330576	332575	XP_073586952.1
NW_027395955.1	332721	333762	XP_073586953.1
NW_027395955.1	333734	334414	XP_073586954.1
NW_027395955.1	334720	336264	XP_073586955.1
NW_027395955.1	336260	338024	XP_073586956.1
NW_027395955.1	338337	339848	XP_073586957.1
NW_027395955.1	340516	343265	XP_073586958.1
NW_027395955.1	344221	345545	XP_073586959.1
NW_027395955.1	345677	346857	XP_073586960.1
NW_027395955.1	346853	349077	XP_073586961.1
NW_027395955.1	349679	352867	XP_073586962.1
NW_027395955.1	353166	355090	XP_073586963.1
NW_027395955.1	355424	358513	XP_073586964.1
NW_027395955.1	359202	363508	XP_073586965.1
NW_027395955.1	364149	365772	XP_073586966.1
NW_027395955.1	365620	367971	XP_073586967.1
NW_027395955.1	367919	370470	XP_073586968.1
NW_027395955.1	371536	374676	XP_073586969.1
NW_027395955.1	374762	376706	XP_073586970.1
NW_027395955.1	376698	379253	XP_073586971.1
NW_027395955.1	378444	379304	XP_073586972.1
NW_027395955.1	379254	380900	XP_073586973.1
NW_027395955.1	388308	389875	XP_073586974.1
NW_027395955.1	391166	391921	XP_073586975.1
NW_027395955.1	395645	396354	XP_073586976.1
NW_027395955.1	396979	398879	XP_073586977.1
NW_027395955.1	398977	400595	XP_073586978.1
NW_027395955.1	401370	411039	XP_073586979.1
NW_027395955.1	412987	415489	XP_073586980.1
NW_027395955.1	415606	416868	XP_073586981.1
NW_027395955.1	417048	418725	XP_073586982.1
NW_027395955.1	419238	422164	XP_073586983.1
NW_027395955.1	424297	425153	XP_073586984.1
NW_027395955.1	426826	430070	XP_073586985.1
NW_027395955.1	430162	434024	XP_073586986.1
NW_027395955.1	434240	438277	XP_073586987.1
NW_027395955.1	438434	440835	XP_073586988.1
NW_027395955.1	440846	441993	XP_073586989.1
NW_027395955.1	442099	444250	XP_073586990.1
NW_027395955.1	444747	446704	XP_073586991.1
NW_027395955.1	449393	450017	XP_073586992.1
NW_027395955.1	450735	452144	XP_073586993.1
NW_027395955.1	452913	453572	XP_073586994.1
NW_027395955.1	453813	455651	XP_073586995.1
NW_027395955.1	456209	460337	XP_073586996.1
NW_027395955.1	460510	462576	XP_073586997.1
NW_027395955.1	464221	465447	XP_073586998.1
NW_027395955.1	466632	468524	XP_073586999.1
NW_027395955.1	468462	468933	XP_073587000.1
NW_027395955.1	469215	470858	XP_073587001.1
NW_027395955.1	473260	476888	XP_073587002.1
NW_027395955.1	477122	478329	XP_073587003.1
NW_027395955.1	478326	480865	XP_073587004.1
NW_027395955.1	481193	485716	XP_073587005.1
NW_027395955.1	487679	488920	XP_073587006.1
NW_027395955.1	489387	490541	XP_073587007.1
NW_027395955.1	491862	492288	XP_073587008.1
NW_027395955.1	493100	494863	XP_073587009.1
NW_027395955.1	495248	497486	XP_073587010.1
NW_027395955.1	497274	498571	XP_073587011.1
NW_027395955.1	499724	500939	XP_073587012.1
NW_027395955.1	503282	503618	XP_073587013.1
NW_027395955.1	503918	506100	XP_073587014.1
NW_027395955.1	506888	508832	XP_073587015.1
NW_027395955.1	508959	511269	XP_073587016.1
NW_027395955.1	512043	513839	XP_073587017.1
NW_027395955.1	513887	515903	XP_073587018.1
NW_027395955.1	516450	518332	XP_073587019.1
NW_027395955.1	519064	520803	XP_073587020.1
NW_027395955.1	521031	522450	XP_073587021.1
NW_027395955.1	524481	525468	XP_073587022.1
NW_027395955.1	525839	526623	XP_073587023.1
NW_027395955.1	526361	528326	XP_073587024.1
NW_027395955.1	528810	530873	XP_073587025.1
NW_027395955.1	531567	534954	XP_073587026.1
NW_027395955.1	535315	536337	XP_073587027.1
NW_027395955.1	536545	537741	XP_073587028.1
NW_027395955.1	537842	539186	XP_073587029.1
NW_027395955.1	539739	540212	XP_073587030.1
NW_027395955.1	540715	541516	XP_073587031.1
NW_027395955.1	541969	543472	XP_073587032.1
NW_027395955.1	543600	545496	XP_073587033.1
NW_027395955.1	545689	547157	XP_073587034.1
NW_027395955.1	550064	552096	XP_073587035.1
NW_027395955.1	554388	556658	XP_073587036.1
NW_027395955.1	557969	558839	XP_073587037.1
NW_027395955.1	559663	560690	XP_073587038.1
NW_027395955.1	561139	562546	XP_073587039.1
NW_027395955.1	564567	565848	XP_073587040.1
NW_027395955.1	567721	568277	XP_073587041.1
NW_027395955.1	568859	569920	XP_073587042.1
NW_027395955.1	570024	571708	XP_073587043.1
NW_027395955.1	571618	572534	XP_073587044.1
NW_027395955.1	572758	574195	XP_073587045.1
NW_027395955.1	574357	576790	XP_073587046.1
NW_027395955.1	577344	578862	XP_073587047.1
NW_027395955.1	578646	582150	XP_073587048.1
NW_027395955.1	582487	583629	XP_073587049.1
NW_027395955.1	583787	585973	XP_073587050.1
NW_027395955.1	586059	587082	XP_073587051.1
NW_027395955.1	587363	589687	XP_073587052.1
NW_027395955.1	590073	590983	XP_073587053.1
NW_027395955.1	593063	595921	XP_073587054.1
NW_027395955.1	597491	604861	XP_073587055.1
NW_027395955.1	605626	606837	XP_073587056.1
NW_027395955.1	607486	610831	XP_073587057.1
NW_027395955.1	611211	612297	XP_073587058.1
NW_027395955.1	612670	615318	XP_073587059.1
NW_027395955.1	617069	618330	XP_073587060.1
NW_027395955.1	619372	620468	XP_073587061.1
NW_027395955.1	621082	624486	XP_073587062.1
NW_027395955.1	625004	627274	XP_073587063.1
NW_027395955.1	627588	628679	XP_073587064.1
NW_027395955.1	628878	629469	XP_073587065.1
NW_027395955.1	629326	632858	XP_073587066.1
NW_027395955.1	634307	634823	XP_073587067.1
NW_027395955.1	634307	637765	XP_073587068.1
NW_027395955.1	641392	646052	XP_073587069.1
NW_027395955.1	646622	651720	XP_073587070.1
NW_027395955.1	652634	654831	XP_073587071.1
NW_027395955.1	655418	656339	XP_073587072.1
NW_027395955.1	656636	658391	XP_073587073.1
NW_027395955.1	658914	660267	XP_073587074.1
NW_027395955.1	660902	662532	XP_073587075.1
NW_027395955.1	663443	664698	XP_073587076.1
NW_027395955.1	664572	666158	XP_073587077.1
NW_027395955.1	666758	668335	XP_073587078.1
NW_027395955.1	668373	671457	XP_073587079.1
NW_027395955.1	675463	677000	XP_073587080.1
NW_027395955.1	677952	679039	XP_073587081.1
NW_027395955.1	679899	680998	XP_073587082.1
NW_027395955.1	681921	684846	XP_073587083.1
NW_027395955.1	684952	685378	XP_073587084.1
NW_027395955.1	685719	686906	XP_073587085.1
NW_027395955.1	687678	689145	XP_073587086.1
NW_027395955.1	690634	691750	XP_073587087.1
NW_027395955.1	692912	695154	XP_073587088.1
NW_027395955.1	694746	695358	XP_073587089.1
NW_027395955.1	695029	696198	XP_073587090.1
NW_027395955.1	696345	697843	XP_073587091.1
NW_027395955.1	700207	701422	XP_073587092.1
NW_027395955.1	701696	703198	XP_073587093.1
NW_027395955.1	710020	711739	XP_073587094.1
NW_027395955.1	711724	713269	XP_073587095.1
NW_027395955.1	713396	715827	XP_073587096.1
NW_027395955.1	715934	717432	XP_073587097.1
NW_027395955.1	717668	719868	XP_073587098.1
NW_027395955.1	720115	722096	XP_073587099.1
NW_027395955.1	723074	725382	XP_073587100.1
NW_027395955.1	725676	732876	XP_073587101.1
NW_027395955.1	733151	734632	XP_073587102.1
NW_027395955.1	734555	736498	XP_073587103.1
NW_027395955.1	737163	738022	XP_073587104.1
NW_027395955.1	738022	739086	XP_073587105.1
NW_027395955.1	740712	741226	XP_073587106.1
NW_027395955.1	741227	744751	XP_073587107.1
NW_027395955.1	745877	747473	XP_073587108.1
NW_027395955.1	747880	748895	XP_073587109.1
NW_027395955.1	749039	750581	XP_073587110.1
NW_027395955.1	751006	752291	XP_073587111.1
NW_027395955.1	752153	754134	XP_073587112.1
NW_027395955.1	754049	756728	XP_073587113.1
NW_027395955.1	757523	762307	XP_073587114.1
NW_027395955.1	763376	764184	XP_073587115.1
NW_027395955.1	765601	770165	XP_073587116.1
NW_027395955.1	770335	772089	XP_073587117.1
NW_027395955.1	772113	773364	XP_073587118.1
NW_027395955.1	773944	776719	XP_073587119.1
NW_027395955.1	776784	778203	XP_073587120.1
NW_027395955.1	778166	779831	XP_073587121.1
NW_027395955.1	780789	785070	XP_073587122.1
NW_027395955.1	785385	786996	XP_073587123.1
NW_027395955.1	787598	789635	XP_073587124.1
NW_027395955.1	789999	791730	XP_073587125.1
NW_027395955.1	792434	793428	XP_073587126.1
NW_027395955.1	793319	793652	XP_073587127.1
NW_027395955.1	794841	795748	XP_073587128.1
NW_027395955.1	799474	800692	XP_073587129.1
NW_027395955.1	803233	804944	XP_073587130.1
NW_027395955.1	805331	806421	XP_073587131.1
NW_027395955.1	807105	807644	XP_073587132.1
NW_027395955.1	808177	810702	XP_073587133.1
NW_027395955.1	810963	812712	XP_073587134.1
NW_027395955.1	815341	818389	XP_073587135.1
NW_027395955.1	820183	820435	XP_073587136.1
NW_027395955.1	821726	823866	XP_073587137.1
NW_027395955.1	825373	827546	XP_073587138.1
NW_027395955.1	827438	828894	XP_073587139.1
NW_027395955.1	828945	829602	XP_073587140.1
NW_027395955.1	829945	832112	XP_073587141.1
NW_027395955.1	834188	838770	XP_073587142.1
NW_027395955.1	838781	839701	XP_073587143.1
NW_027395955.1	840259	842715	XP_073587144.1
NW_027395955.1	842858	844528	XP_073587145.1
NW_027395955.1	845951	847292	XP_073587146.1
NW_027395955.1	848002	849994	XP_073587147.1
NW_027395955.1	851330	852356	XP_073587148.1
NW_027395955.1	853244	854091	XP_073587149.1
NW_027395955.1	854671	856685	XP_073587150.1
NW_027395955.1	857016	860087	XP_073587151.1
NW_027395955.1	861023	863787	XP_073587152.1
NW_027395955.1	863787	865049	XP_073587153.1
NW_027395955.1	867601	869115	XP_073587154.1
NW_027395955.1	869801	871525	XP_073587155.1
NW_027395955.1	871956	873774	XP_073587156.1
NW_027395955.1	874197	878036	XP_073587157.1
NW_027395955.1	878199	880175	XP_073587158.1
NW_027395955.1	882651	884216	XP_073587159.1
NW_027395955.1	887262	887577	XP_073587160.1
NW_027395955.1	888074	889080	XP_073587161.1
NW_027395955.1	889568	892190	XP_073587162.1
NW_027395955.1	893424	894242	XP_073587163.1
NW_027395955.1	895200	896915	XP_073587164.1
NW_027395955.1	897394	898675	XP_073587165.1
NW_027395955.1	898661	900323	XP_073587166.1
NW_027395955.1	902492	904286	XP_073587167.1
NW_027395955.1	906046	909186	XP_073587168.1
NW_027395955.1	908704	909189	XP_073587169.1
NW_027395955.1	909418	911668	XP_073587170.1
NW_027395955.1	911643	914584	XP_073587171.1
NW_027395955.1	914769	916886	XP_073587172.1
NW_027395955.1	918405	918813	XP_073587173.1
NW_027395955.1	920660	921923	XP_073587174.1
NW_027395955.1	922341	924784	XP_073587175.1
NW_027395955.1	926861	930077	XP_073587176.1
NW_027395955.1	929971	932216	XP_073587177.1
NW_027395955.1	932217	936804	XP_073587178.1
NW_027395955.1	937200	939287	XP_073587179.1
NW_027395955.1	940891	943025	XP_073587180.1
NW_027395955.1	943069	944635	XP_073587181.1
NW_027395955.1	944892	950755	XP_073587182.1
NW_027395955.1	950925	954496	XP_073587183.1
NW_027395955.1	954536	957375	XP_073587184.1
NW_027395955.1	958825	960074	XP_073587185.1
NW_027395955.1	960767	961329	XP_073587186.1
NW_027395955.1	964882	965456	XP_073587187.1
NW_027395955.1	966594	969015	XP_073587188.1
NW_027395955.1	969152	970177	XP_073587189.1
NW_027395955.1	970557	972278	XP_073587190.1
NW_027395955.1	973826	978576	XP_073587191.1
NW_027395955.1	979335	980712	XP_073587192.1
NW_027395955.1	981102	982291	XP_073587193.1
NW_027395955.1	982650	983891	XP_073587194.1
NW_027395955.1	984415	986783	XP_073587195.1
NW_027395955.1	986847	988746	XP_073587196.1
NW_027395955.1	989288	991227	XP_073587197.1
NW_027395955.1	992286	995098	XP_073587198.1
NW_027395955.1	997043	998510	XP_073587199.1
NW_027395955.1	999902	1001167	XP_073587200.1
NW_027395955.1	1001654	1002822	XP_073587201.1
NW_027395955.1	1004229	1005569	XP_073587202.1
NW_027395955.1	1007793	1009185	XP_073587203.1
NW_027395955.1	1010142	1012084	XP_073587204.1
NW_027395955.1	1021512	1023725	XP_073587205.1
NW_027395955.1	1023751	1024342	XP_073587206.1
NW_027395955.1	1028330	1029569	XP_073587207.1
NW_027395955.1	1029813	1032065	XP_073587208.1
NW_027395955.1	1032816	1035954	XP_073587209.1
NW_027395955.1	1036279	1037339	XP_073587210.1
NW_027395955.1	1037726	1039900	XP_073587211.1
NW_027395955.1	1040997	1042257	XP_073587212.1
NW_027395955.1	1046760	1048659	XP_073587213.1
NW_027395955.1	1049566	1050624	XP_073587214.1
NW_027395955.1	1051308	1054557	XP_073587215.1
NW_027395955.1	1055343	1057788	XP_073587216.1
NW_027395955.1	1058346	1059732	XP_073587217.1
NW_027395955.1	1060048	1061482	XP_073587218.1
NW_027395955.1	1062441	1064115	XP_073587219.1
NW_027395955.1	1064627	1065695	XP_073587220.1
NW_027395955.1	1066950	1069287	XP_073587221.1
NW_027395955.1	1078915	1079556	XP_073587222.1
NW_027395955.1	1079553	1080942	XP_073587223.1
NW_027395955.1	1080681	1082603	XP_073587224.1
NW_027395955.1	1082603	1085651	XP_073587225.1
NW_027395955.1	1087152	1092917	XP_073587226.1
NW_027395955.1	1093549	1095582	XP_073587227.1
NW_027395955.1	1097354	1098823	XP_073587228.1
NW_027395955.1	1098654	1100847	XP_073587229.1
NW_027395955.1	1101816	1106231	XP_073587230.1
NW_027395955.1	1105930	1107426	XP_073587231.1
NW_027395955.1	1107426	1108835	XP_073587232.1
NW_027395955.1	1108930	1110994	XP_073587233.1
NW_027395955.1	1112753	1113406	XP_073587234.1
NW_027395955.1	1114770	1116386	XP_073587235.1
NW_027395955.1	1117238	1119236	XP_073587236.1
NW_027395955.1	1118856	1121047	XP_073587237.1
NW_027395955.1	1120988	1121570	XP_073587238.1
NW_027395955.1	1122494	1123038	XP_073587239.1
NW_027395955.1	1123605	1124764	XP_073587240.1
NW_027395955.1	1125286	1125874	XP_073587241.1
NW_027395955.1	1127264	1127813	XP_073587242.1
NW_027395955.1	1129318	1130900	XP_073587243.1
NW_027395955.1	1132430	1133839	XP_073587244.1
NW_027395955.1	1134887	1135542	XP_073587245.1
NW_027395955.1	1135390	1136483	XP_073587246.1
NW_027395955.1	1137419	1139367	XP_073587247.1
NW_027395955.1	1139994	1141113	XP_073587248.1
NW_027395955.1	1144744	1147291	XP_073587249.1
NW_027395955.1	1147480	1148698	XP_073587250.1
NW_027395955.1	1148674	1151743	XP_073587251.1
NW_027395955.1	1151743	1152988	XP_073587252.1
NW_027395955.1	1153134	1154959	XP_073587253.1
NW_027395955.1	1155705	1156863	XP_073587254.1
NW_027395955.1	1157070	1158385	XP_073587255.1
NW_027395955.1	1159849	1160400	XP_073587256.1
NW_027395955.1	1160439	1161785	XP_073587257.1
NW_027395955.1	1162241	1162901	XP_073587258.1
NW_027395955.1	1163931	1164999	XP_073587259.1
NW_027395955.1	1166337	1168996	XP_073587260.1
NW_027395955.1	1169488	1170289	XP_073587261.1
NW_027395955.1	1172786	1174392	XP_073587262.1
NW_027395955.1	1174774	1176064	XP_073587263.1
NW_027395955.1	1176905	1178756	XP_073587264.1
NW_027395955.1	1179153	1179918	XP_073587265.1
NW_027395955.1	1180632	1181676	XP_073587266.1
NW_027395955.1	1182049	1183249	XP_073587267.1
NW_027395955.1	1184216	1185053	XP_073587268.1
NW_027395955.1	1187782	1188162	XP_073587269.1
NW_027395955.1	1193122	1194582	XP_073587270.1
NW_027395955.1	1195242	1195803	XP_073587271.1
NW_027395955.1	1197929	1198774	XP_073587272.1
NW_027395955.1	1199075	1199597	XP_073587273.1
NW_027395955.1	1202383	1203796	XP_073587274.1
NW_027395955.1	1203497	1204676	XP_073587275.1
NW_027395955.1	1204845	1206648	XP_073587276.1
NW_027395955.1	1206984	1207717	XP_073587277.1
NW_027395955.1	1208331	1209625	XP_073587278.1
NW_027395955.1	1210493	1211909	XP_073587279.1
NW_027395955.1	1213056	1214016	XP_073587280.1
NW_027395955.1	1215554	1216750	XP_073587281.1
NW_027395955.1	1217866	1218578	XP_073587282.1
NW_027395955.1	1218787	1220402	XP_073587283.1
NW_027395955.1	1220782	1221568	XP_073587284.1
NW_027395955.1	1222921	1223230	XP_073587285.1
NW_027395955.1	1224305	1225199	XP_073587286.1
NW_027395955.1	1225791	1226607	XP_073587287.1
NW_027395955.1	1227526	1229698	XP_073587288.1
NW_027395955.1	1229996	1232194	XP_073587289.1
NW_027395955.1	1239270	1243029	XP_073587290.1
NW_027395955.1	1244190	1245366	XP_073587291.1
NW_027395955.1	1246333	1247984	XP_073587292.1
NW_027395955.1	1248773	1249987	XP_073587293.1
NW_027395955.1	1250038	1252037	XP_073587294.1
NW_027395955.1	1252725	1253027	XP_073587295.1
NW_027395955.1	1254591	1256168	XP_073587296.1
NW_027395955.1	1258851	1259804	XP_073587297.1
NW_027395955.1	1260183	1262336	XP_073587298.1
NW_027395955.1	1262644	1264254	XP_073587299.1
NW_027395955.1	1266777	1270316	XP_073587300.1
NW_027395955.1	1271569	1273020	XP_073587301.1
NW_027395955.1	1273172	1273597	XP_073587302.1
NW_027395955.1	1275371	1277756	XP_073587303.1
NW_027395955.1	1278092	1279415	XP_073587304.1
NW_027395955.1	1280203	1281471	XP_073587305.1
NW_027395955.1	1282142	1284395	XP_073587306.1
NW_027395955.1	1284593	1286271	XP_073587307.1
NW_027395955.1	1286440	1289042	XP_073587308.1
NW_027395955.1	1289443	1290707	XP_073587309.1
NW_027395955.1	1292164	1292923	XP_073587310.1
NW_027395955.1	1293590	1295753	XP_073587311.1
NW_027395955.1	1296379	1297519	XP_073587312.1
NW_027395955.1	1298212	1298874	XP_073587313.1
NW_027395955.1	1299337	1300617	XP_073587314.1
NW_027395955.1	1301238	1302697	XP_073587315.1
NW_027395955.1	1302697	1304220	XP_073587316.1
NW_027395955.1	1304882	1308081	XP_073587317.1
NW_027395955.1	1308428	1310196	XP_073587318.1
NW_027395955.1	1310338	1312631	XP_073587319.1
NW_027395955.1	1312925	1314208	XP_073587320.1
NW_027395955.1	1314274	1317876	XP_073587321.1
NW_027395955.1	1318452	1320391	XP_073587322.1
NW_027395955.1	1320727	1322667	XP_073587323.1
NW_027395955.1	1322659	1325368	XP_073587324.1
NW_027395955.1	1325520	1327160	XP_073587325.1
NW_027395955.1	1327064	1327933	XP_073587326.1
NW_027395955.1	1327984	1329885	XP_073587327.1
NW_027395955.1	1330398	1332629	XP_073587328.1
NW_027395955.1	1332787	1337405	XP_073587329.1
NW_027395955.1	1339376	1341194	XP_073587330.1
NW_027395955.1	1342069	1343662	XP_073587331.1
NW_027395955.1	1343732	1344256	XP_073587332.1
NW_027395955.1	1347583	1348664	XP_073587333.1
NW_027395955.1	1349181	1350257	XP_073587334.1
NW_027395955.1	1350343	1351975	XP_073587335.1
NW_027395955.1	1352937	1353486	XP_073587336.1
NW_027395955.1	1353755	1355030	XP_073587337.1
NW_027395955.1	1356106	1358398	XP_073587338.1
NW_027395955.1	1358556	1359602	XP_073587339.1
NW_027395955.1	1360045	1361267	XP_073587340.1
NW_027395955.1	1361842	1362486	XP_073587341.1
NW_027395955.1	1365689	1367795	XP_073587342.1
NW_027395955.1	1367844	1369270	XP_073587343.1
NW_027395955.1	1370910	1373103	XP_073587344.1
NW_027395955.1	1374519	1376396	XP_073587345.1
NW_027395955.1	1376514	1378187	XP_073587346.1
NW_027395955.1	1378655	1382206	XP_073587347.1
NW_027395955.1	1383387	1386574	XP_073587348.1
NW_027395955.1	1388157	1388650	XP_073587349.1
NW_027395955.1	1388996	1389524	XP_073587350.1
NW_027395955.1	1390401	1392448	XP_073587351.1
NW_027395955.1	1393247	1394118	XP_073587352.1
NW_027395955.1	1395347	1399462	XP_073587353.1
NW_027395955.1	1399462	1402406	XP_073587354.1
NW_027395955.1	1403130	1405388	XP_073587355.1
NW_027395955.1	1405386	1407292	XP_073587356.1
NW_027395955.1	1407307	1408677	XP_073587357.1
NW_027395955.1	1408677	1411033	XP_073587358.1
NW_027395955.1	1410996	1412809	XP_073587359.1
NW_027395955.1	1412809	1413366	XP_073587360.1
NW_027395955.1	1413855	1415735	XP_073587361.1
NW_027395955.1	1415850	1416426	XP_073587362.1
NW_027395955.1	1418558	1420948	XP_073587363.1
NW_027395955.1	1423857	1425337	XP_073587364.1
NW_027395955.1	1427586	1428880	XP_073587365.1
NW_027395955.1	1429858	1431392	XP_073587366.1
NW_027395955.1	1432500	1433241	XP_073587367.1
NW_027395955.1	1433601	1434548	XP_073587368.1
NW_027395955.1	1434935	1435659	XP_073587369.1
NW_027395955.1	1435891	1437725	XP_073587370.1
NW_027395955.1	1437916	1439857	XP_073587371.1
NW_027395955.1	1440646	1442542	XP_073587372.1
NW_027395955.1	1443049	1445520	XP_073587373.1
NW_027395955.1	1446115	1448392	XP_073587374.1
NW_027395955.1	1448488	1450495	XP_073587375.1
NW_027395955.1	1450578	1452646	XP_073587376.1
NW_027395955.1	1452423	1455212	XP_073587377.1
NW_027395955.1	1455242	1456250	XP_073587378.1
NW_027395955.1	1456447	1459075	XP_073587379.1
NW_027395955.1	1460051	1461272	XP_073587380.1
NW_027395955.1	1461315	1461859	XP_073587381.1
NW_027395955.1	1462046	1462845	XP_073587382.1
NW_027395955.1	1463285	1464276	XP_073587383.1
NW_027395955.1	1464595	1465714	XP_073587384.1
NW_027395955.1	1465747	1468065	XP_073587385.1
NW_027395955.1	1469964	1471625	XP_073587386.1
NW_027395955.1	1471293	1473464	XP_073587387.1
NW_027395955.1	1473599	1475024	XP_073587388.1
NW_027395955.1	1475446	1477165	XP_073587389.1
NW_027395955.1	1476795	1483314	XP_073587390.1
NW_027395955.1	1483598	1484475	XP_073587391.1
NW_027395955.1	1484498	1486304	XP_073587392.1
NW_027395955.1	1486534	1488753	XP_073587393.1
NW_027395955.1	1488781	1489648	XP_073587394.1
NW_027395955.1	1490775	1492069	XP_073587395.1
NW_027395955.1	1492276	1493526	XP_073587396.1
NW_027395955.1	1493623	1495631	XP_073587397.1
NW_027395955.1	1496048	1498033	XP_073587398.1
NW_027395955.1	1498293	1499318	XP_073587399.1
NW_027395955.1	1499511	1500915	XP_073587400.1
NW_027395955.1	1501140	1502844	XP_073587401.1
NW_027395955.1	1503118	1504951	XP_073587402.1
NW_027395955.1	1505205	1506100	XP_073587403.1
NW_027395955.1	1506264	1508960	XP_073587404.1
NW_027395955.1	1509384	1510860	XP_073587405.1
NW_027395955.1	1511153	1513003	XP_073587406.1
NW_027395955.1	1513388	1515042	XP_073587407.1
NW_027395955.1	1515296	1515716	XP_073587408.1
NW_027395955.1	1515921	1516775	XP_073587409.1
NW_027395955.1	1516994	1518916	XP_073587410.1
NW_027395955.1	1519302	1520397	XP_073587411.1
NW_027395955.1	1520826	1521708	XP_073587412.1
NW_027395955.1	1522319	1523315	XP_073587413.1
NW_027395955.1	1524210	1526300	XP_073587414.1
NW_027395955.1	1526327	1528097	XP_073587415.1
NW_027395955.1	1528769	1530098	XP_073587416.1
NW_027395955.1	1530768	1531210	XP_073587417.1
NW_027395955.1	1531386	1532517	XP_073587418.1
NW_027395955.1	1533888	1535774	XP_073587419.1
NW_027395955.1	1535880	1536897	XP_073587420.1
NW_027395955.1	1546495	1549392	XP_073587421.1
NW_027395956.1	2895	5055	XP_073586319.1
NW_027395956.1	5035	5794	XP_073586320.1
NW_027395956.1	6322	6882	XP_073586321.1
NW_027395956.1	7288	8023	XP_073586322.1
NW_027395956.1	8056	10798	XP_073586323.1
NW_027395956.1	10280	10984	XP_073586324.1
NW_027395956.1	11612	12689	XP_073586325.1
NW_027395956.1	12682	14680	XP_073586326.1
NW_027395956.1	14774	16146	XP_073586327.1
NW_027395956.1	16215	17762	XP_073586328.1
NW_027395956.1	18628	20724	XP_073586329.1
NW_027395956.1	21200	25927	XP_073586330.1
NW_027395956.1	26062	27739	XP_073586331.1
NW_027395956.1	28008	29101	XP_073586332.1
NW_027395956.1	29316	31540	XP_073586333.1
NW_027395956.1	31268	33336	XP_073586334.1
NW_027395956.1	33856	37237	XP_073586335.1
NW_027395956.1	37237	41507	XP_073586336.1
NW_027395956.1	41808	43473	XP_073586337.1
NW_027395956.1	43846	46119	XP_073586338.1
NW_027395956.1	46014	50288	XP_073586339.1
NW_027395956.1	50540	52371	XP_073586340.1
NW_027395956.1	52413	53761	XP_073586341.1
NW_027395956.1	54519	57638	XP_073586342.1
NW_027395956.1	58129	61323	XP_073586343.1
NW_027395956.1	61433	62402	XP_073586344.1
NW_027395956.1	62767	65880	XP_073586345.1
NW_027395956.1	66642	70704	XP_073586346.1
NW_027395956.1	71246	72857	XP_073586347.1
NW_027395956.1	73001	78973	XP_073586348.1
NW_027395956.1	78844	79231	XP_073586349.1
NW_027395956.1	78973	80883	XP_073586350.1
NW_027395956.1	81816	84848	XP_073586351.1
NW_027395956.1	85868	88758	XP_073586352.1
NW_027395956.1	88821	90245	XP_073586353.1
NW_027395956.1	90312	90863	XP_073586354.1
NW_027395956.1	91673	96668	XP_073586355.1
NW_027395956.1	102083	105109	XP_073586356.1
NW_027395956.1	106049	107701	XP_073586357.1
NW_027395956.1	109400	111180	XP_073586358.1
NW_027395956.1	113744	114849	XP_073586359.1
NW_027395956.1	116856	118181	XP_073586360.1
NW_027395956.1	118182	119485	XP_073586361.1
NW_027395956.1	119666	120608	XP_073586362.1
NW_027395956.1	120514	121546	XP_073586363.1
NW_027395956.1	121650	122968	XP_073586364.1
NW_027395956.1	123399	129308	XP_073586365.1
NW_027395956.1	130104	131427	XP_073586366.1
NW_027395956.1	131634	134507	XP_073586367.1
NW_027395956.1	135127	137113	XP_073586368.1
NW_027395956.1	137113	140358	XP_073586369.1
NW_027395956.1	140803	145517	XP_073586370.1
NW_027395956.1	146108	148449	XP_073586371.1
NW_027395956.1	148882	151557	XP_073586372.1
NW_027395956.1	151893	152927	XP_073586373.1
NW_027395956.1	153796	154843	XP_073586374.1
NW_027395956.1	156310	157681	XP_073586375.1
NW_027395956.1	157681	159844	XP_073586376.1
NW_027395956.1	159909	160633	XP_073586377.1
NW_027395956.1	162964	167763	XP_073586378.1
NW_027395956.1	167743	169864	XP_073586379.1
NW_027395956.1	169864	170520	XP_073586380.1
NW_027395956.1	170885	173062	XP_073586381.1
NW_027395956.1	173136	174453	XP_073586382.1
NW_027395956.1	175159	175750	XP_073586383.1
NW_027395956.1	176665	178130	XP_073586384.1
NW_027395956.1	178384	179621	XP_073586385.1
NW_027395956.1	179860	181110	XP_073586386.1
NW_027395956.1	181340	182848	XP_073586387.1
NW_027395956.1	182860	185521	XP_073586388.1
NW_027395956.1	185821	187042	XP_073586389.1
NW_027395956.1	189308	191681	XP_073586390.1
NW_027395956.1	192548	195090	XP_073586391.1
NW_027395956.1	200092	201681	XP_073586392.1
NW_027395956.1	201681	203503	XP_073586393.1
NW_027395956.1	205072	206151	XP_073586394.1
NW_027395956.1	206458	207926	XP_073586395.1
NW_027395956.1	209682	210730	XP_073586396.1
NW_027395956.1	211569	211982	XP_073586397.1
NW_027395956.1	213666	214551	XP_073586398.1
NW_027395956.1	216437	217796	XP_073586399.1
NW_027395956.1	218787	219543	XP_073586400.1
NW_027395956.1	220109	221926	XP_073586401.1
NW_027395956.1	227072	229684	XP_073586402.1
NW_027395956.1	229666	230236	XP_073586403.1
NW_027395956.1	231465	232848	XP_073586404.1
NW_027395956.1	234005	235345	XP_073586405.1
NW_027395956.1	239672	241580	XP_073586406.1
NW_027395956.1	243582	244453	XP_073586407.1
NW_027395956.1	245121	245943	XP_073586408.1
NW_027395956.1	247881	249646	XP_073586409.1
NW_027395956.1	253107	254346	XP_073586410.1
NW_027395956.1	255087	256980	XP_073586411.1
NW_027395956.1	259113	261213	XP_073586412.1
NW_027395956.1	264991	267426	XP_073586413.1
NW_027395956.1	268142	270478	XP_073586414.1
NW_027395956.1	271975	273403	XP_073586415.1
NW_027395956.1	273763	276157	XP_073586416.1
NW_027395956.1	276458	277927	XP_073586417.1
NW_027395956.1	277986	283959	XP_073586418.1
NW_027395956.1	284594	290080	XP_073586419.1
NW_027395956.1	290141	291840	XP_073586420.1
NW_027395956.1	292378	293272	XP_073586421.1
NW_027395956.1	293272	295078	XP_073586422.1
NW_027395956.1	296226	297276	XP_073586423.1
NW_027395956.1	298807	299497	XP_073586424.1
NW_027395956.1	299808	301998	XP_073586425.1
NW_027395956.1	302222	304336	XP_073586426.1
NW_027395956.1	304134	305675	XP_073586427.1
NW_027395956.1	305830	308205	XP_073586428.1
NW_027395956.1	308903	311000	XP_073586429.1
NW_027395956.1	311192	313495	XP_073586430.1
NW_027395956.1	314479	316300	XP_073586431.1
NW_027395956.1	316650	318665	XP_073586432.1
NW_027395956.1	318993	321427	XP_073586433.1
NW_027395956.1	324477	327594	XP_073586434.1
NW_027395956.1	327910	328787	XP_073586435.1
NW_027395956.1	329181	329660	XP_073586436.1
NW_027395956.1	329984	332300	XP_073586437.1
NW_027395956.1	332426	333857	XP_073586438.1
NW_027395956.1	334041	335869	XP_073586439.1
NW_027395956.1	336283	340114	XP_073586440.1
NW_027395956.1	340510	345439	XP_073586441.1
NW_027395956.1	345747	347382	XP_073586442.1
NW_027395956.1	347265	348237	XP_073586443.1
NW_027395956.1	349217	350993	XP_073586444.1
NW_027395956.1	351434	353020	XP_073586445.1
NW_027395956.1	357576	358945	XP_073586446.1
NW_027395956.1	362039	363870	XP_073586447.1
NW_027395956.1	364070	365663	XP_073586448.1
NW_027395956.1	365885	367791	XP_073586449.1
NW_027395956.1	369355	371071	XP_073586450.1
NW_027395956.1	372607	375038	XP_073586451.1
NW_027395956.1	375394	378128	XP_073586452.1
NW_027395956.1	378303	380025	XP_073586453.1
NW_027395956.1	380424	382366	XP_073586454.1
NW_027395956.1	382781	384117	XP_073586455.1
NW_027395956.1	385201	386970	XP_073586456.1
NW_027395956.1	387519	389527	XP_073586457.1
NW_027395956.1	389916	391944	XP_073586458.1
NW_027395956.1	392198	393641	XP_073586459.1
NW_027395956.1	393993	395944	XP_073586460.1
NW_027395956.1	397685	399367	XP_073586461.1
NW_027395956.1	400309	401343	XP_073586462.1
NW_027395956.1	401368	401917	XP_073586463.1
NW_027395956.1	403010	404879	XP_073586464.1
NW_027395956.1	405658	407169	XP_073586465.1
NW_027395956.1	407768	409496	XP_073586466.1
NW_027395956.1	409684	410743	XP_073586467.1
NW_027395956.1	411457	412925	XP_073586468.1
NW_027395956.1	413701	421715	XP_073586469.1
NW_027395956.1	424170	425923	XP_073586470.1
NW_027395956.1	426718	428858	XP_073586471.1
NW_027395956.1	429656	431059	XP_073586472.1
NW_027395956.1	433107	433836	XP_073586473.1
NW_027395956.1	434555	436867	XP_073586474.1
NW_027395956.1	437310	441450	XP_073586475.1
NW_027395956.1	442259	444141	XP_073586476.1
NW_027395956.1	444567	447355	XP_073586477.1
NW_027395956.1	448284	451135	XP_073586478.1
NW_027395956.1	455940	457192	XP_073586479.1
NW_027395956.1	465344	467443	XP_073586480.1
NW_027395956.1	468198	468987	XP_073586481.1
NW_027395956.1	469440	471265	XP_073586482.1
NW_027395956.1	472364	473828	XP_073586483.1
NW_027395956.1	474129	475138	XP_073586484.1
NW_027395956.1	483322	483666	XP_073586485.1
NW_027395956.1	484888	486034	XP_073586486.1
NW_027395956.1	486296	488484	XP_073586487.1
NW_027395956.1	488484	489922	XP_073586488.1
NW_027395956.1	490106	491103	XP_073586489.1
NW_027395956.1	491103	492833	XP_073586490.1
NW_027395956.1	493779	494769	XP_073586491.1
NW_027395956.1	494908	495265	XP_073586492.1
NW_027395956.1	495745	496950	XP_073586493.1
NW_027395956.1	497372	498524	XP_073586494.1
NW_027395956.1	498674	499242	XP_073586495.1
NW_027395956.1	501338	501746	XP_073586496.1
NW_027395956.1	508904	511191	XP_073586497.1
NW_027395956.1	514472	515467	XP_073586498.1
NW_027395956.1	516064	516838	XP_073586499.1
NW_027395956.1	520020	520271	XP_073586500.1
NW_027395956.1	542427	543453	XP_073586501.1
NW_027395956.1	545454	547253	XP_073586502.1
NW_027395956.1	547253	549236	XP_073586503.1
NW_027395956.1	549660	551223	XP_073586504.1
NW_027395956.1	552599	553878	XP_073586505.1
NW_027395956.1	555159	556506	XP_073586506.1
NW_027395956.1	556868	558845	XP_073586507.1
NW_027395956.1	559272	561164	XP_073586508.1
NW_027395956.1	561328	562819	XP_073586509.1
NW_027395956.1	563416	565215	XP_073586510.1
NW_027395956.1	565742	566821	XP_073586511.1
NW_027395956.1	567316	569653	XP_073586512.1
NW_027395956.1	569653	572917	XP_073586513.1
NW_027395956.1	572917	575927	XP_073586514.1
NW_027395956.1	575256	576887	XP_073586515.1
NW_027395956.1	577386	578727	XP_073586516.1
NW_027395956.1	579245	581433	XP_073586517.1
NW_027395956.1	581541	582919	XP_073586518.1
NW_027395956.1	583136	584991	XP_073586519.1
NW_027395956.1	585364	586455	XP_073586520.1
NW_027395956.1	586568	588217	XP_073586521.1
NW_027395956.1	588660	590256	XP_073586522.1
NW_027395956.1	590606	592757	XP_073586523.1
NW_027395956.1	593161	594175	XP_073586524.1
NW_027395956.1	594861	595348	XP_073586525.1
NW_027395956.1	596246	597106	XP_073586526.1
NW_027395956.1	597334	598872	XP_073586527.1
NW_027395956.1	599549	601501	XP_073586528.1
NW_027395956.1	603291	604511	XP_073586529.1
NW_027395956.1	604892	606595	XP_073586530.1
NW_027395956.1	607771	609653	XP_073586531.1
NW_027395956.1	609720	611222	XP_073586532.1
NW_027395956.1	611812	614503	XP_073586533.1
NW_027395956.1	615667	616414	XP_073586534.1
NW_027395956.1	617183	619326	XP_073586535.1
NW_027395956.1	620756	622456	XP_073586536.1
NW_027395956.1	623900	625595	XP_073586537.1
NW_027395956.1	628821	629388	XP_073586538.1
NW_027395956.1	629653	632428	XP_073586539.1
NW_027395956.1	634551	635205	XP_073586540.1
NW_027395956.1	635971	636569	XP_073586541.1
NW_027395956.1	638381	639131	XP_073586542.1
NW_027395956.1	640007	641531	XP_073586543.1
NW_027395956.1	645337	646354	XP_073586544.1
NW_027395956.1	647664	648857	XP_073586545.1
NW_027395956.1	649353	651408	XP_073586546.1
NW_027395956.1	651790	652432	XP_073586547.1
NW_027395956.1	655951	656809	XP_073586548.1
NW_027395956.1	657894	659351	XP_073586549.1
NW_027395956.1	660604	661134	XP_073586550.1
NW_027395956.1	670417	672253	XP_073586551.1
NW_027395956.1	675674	676542	XP_073586552.1
NW_027395956.1	677304	678789	XP_073586553.1
NW_027395956.1	681781	684297	XP_073586554.1
NW_027395956.1	684728	687192	XP_073586555.1
NW_027395956.1	687914	688477	XP_073586556.1
NW_027395956.1	690001	690519	XP_073586557.1
NW_027395956.1	692892	693813	XP_073586558.1
NW_027395956.1	694332	696304	XP_073586559.1
NW_027395956.1	698495	699990	XP_073586560.1
NW_027395956.1	700340	701824	XP_073586561.1
NW_027395956.1	702745	709375	XP_073586562.1
NW_027395956.1	710367	712302	XP_073586563.1
NW_027395956.1	713202	714132	XP_073586564.1
NW_027395956.1	715347	716937	XP_073586565.1
NW_027395956.1	717400	718618	XP_073586566.1
NW_027395956.1	719071	721444	XP_073586567.1
NW_027395956.1	722265	723106	XP_073586568.1
NW_027395956.1	723921	725367	XP_073586569.1
NW_027395956.1	727669	729538	XP_073586570.1
NW_027395956.1	731170	732522	XP_073586571.1
NW_027395956.1	733028	735330	XP_073586572.1
NW_027395956.1	735913	736999	XP_073586573.1
NW_027395956.1	737559	739359	XP_073586574.1
NW_027395956.1	741504	742428	XP_073586575.1
NW_027395956.1	745209	746739	XP_073586576.1
NW_027395956.1	747118	749111	XP_073586577.1
NW_027395956.1	750140	752626	XP_073586578.1
NW_027395956.1	753221	754883	XP_073586579.1
NW_027395956.1	757492	759196	XP_073586580.1
NW_027395956.1	760150	762301	XP_073586581.1
NW_027395956.1	762967	764320	XP_073586582.1
NW_027395956.1	764320	765659	XP_073586583.1
NW_027395956.1	768350	769322	XP_073586584.1
NW_027395956.1	770386	770993	XP_073586585.1
NW_027395956.1	771449	773841	XP_073586586.1
NW_027395956.1	774364	776665	XP_073586587.1
NW_027395956.1	777437	777697	XP_073586588.1
NW_027395956.1	778975	780493	XP_073586589.1
NW_027395956.1	781370	786026	XP_073586590.1
NW_027395956.1	786473	789985	XP_073586591.1
NW_027395956.1	791076	792123	XP_073586592.1
NW_027395956.1	792594	793921	XP_073586593.1
NW_027395956.1	793820	795196	XP_073586594.1
NW_027395956.1	796059	797005	XP_073586595.1
NW_027395956.1	797869	798517	XP_073586596.1
NW_027395956.1	800512	802744	XP_073586597.1
NW_027395956.1	803462	804450	XP_073586598.1
NW_027395956.1	804745	805417	XP_073586599.1
NW_027395956.1	807214	809550	XP_073586600.1
NW_027395956.1	809719	811844	XP_073586601.1
NW_027395956.1	812189	812877	XP_073586602.1
NW_027395956.1	814005	816395	XP_073586603.1
NW_027395956.1	818288	818767	XP_073586604.1
NW_027395956.1	819644	819977	XP_073586605.1
NW_027395956.1	821091	822822	XP_073586606.1
NW_027395956.1	824821	825121	XP_073586607.1
NW_027395956.1	825957	826560	XP_073586608.1
NW_027395956.1	827453	827936	XP_073586609.1
NW_027395956.1	828593	830380	XP_073586610.1
NW_027395956.1	830817	832956	XP_073586611.1
NW_027395956.1	833085	835307	XP_073586612.1
NW_027395956.1	835889	839241	XP_073586613.1
NW_027395956.1	839980	841257	XP_073586614.1
NW_027395956.1	844622	846212	XP_073586615.1
NW_027395956.1	848368	849144	XP_073586616.1
NW_027395956.1	849457	851524	XP_073586617.1
NW_027395956.1	857757	859236	XP_073586618.1
NW_027395956.1	860191	861861	XP_073586619.1
NW_027395956.1	862021	862489	XP_073586620.1
NW_027395956.1	863557	864187	XP_073586621.1
NW_027395956.1	865117	866532	XP_073586622.1
NW_027395956.1	867005	868833	XP_073586623.1
NW_027395956.1	869813	870422	XP_073586624.1
NW_027395956.1	870533	871365	XP_073586625.1
NW_027395956.1	872603	873149	XP_073586626.1
NW_027395956.1	873826	877310	XP_073586627.1
NW_027395956.1	877393	878690	XP_073586628.1
NW_027395956.1	879453	880327	XP_073586629.1
NW_027395956.1	881221	883193	XP_073586630.1
NW_027395956.1	884684	885341	XP_073586631.1
NW_027395956.1	886048	886943	XP_073586632.1
NW_027395956.1	888369	889092	XP_073586633.1
NW_027395956.1	889547	890345	XP_073586634.1
NW_027395956.1	890431	891007	XP_073586635.1
NW_027395956.1	893555	894738	XP_073586636.1
NW_027395956.1	894880	896539	XP_073586637.1
NW_027395956.1	897023	901703	XP_073586638.1
NW_027395956.1	901955	903702	XP_073586639.1
NW_027395956.1	904435	908554	XP_073586640.1
NW_027395956.1	909206	911250	XP_073586641.1
NW_027395956.1	912430	915460	XP_073586642.1
NW_027395956.1	916675	917696	XP_073586643.1
NW_027395956.1	919280	919799	XP_073586644.1
NW_027395956.1	920915	923707	XP_073586645.1
NW_027395956.1	924205	926306	XP_073586646.1
NW_027395956.1	928440	934332	XP_073586647.1
NW_027395956.1	937009	938012	XP_073586648.1
NW_027395956.1	938392	941661	XP_073586649.1
NW_027395956.1	941821	943102	XP_073586650.1
NW_027395956.1	943303	946157	XP_073586651.1
NW_027395956.1	946259	946751	XP_073586652.1
NW_027395956.1	953824	954386	XP_073586653.1
NW_027395956.1	958504	960361	XP_073586654.1
NW_027395956.1	966858	968561	XP_073586655.1
NW_027395956.1	968337	970397	XP_073586656.1
NW_027395956.1	970457	971410	XP_073586657.1
NW_027395956.1	971598	974340	XP_073586658.1
NW_027395956.1	974341	976843	XP_073586659.1
NW_027395956.1	976844	978533	XP_073586660.1
NW_027395956.1	978817	981666	XP_073586661.1
NW_027395956.1	981705	982869	XP_073586662.1
NW_027395956.1	982982	984878	XP_073586663.1
NW_027395956.1	985194	987179	XP_073586664.1
NW_027395956.1	987050	989476	XP_073586665.1
NW_027395956.1	990398	991834	XP_073586666.1
NW_027395956.1	992086	993633	XP_073586667.1
NW_027395956.1	993709	995597	XP_073586668.1
NW_027395956.1	996104	997296	XP_073586669.1
NW_027395956.1	997386	999253	XP_073586670.1
NW_027395956.1	999306	1001602	XP_073586671.1
NW_027395956.1	1001741	1002501	XP_073586672.1
NW_027395956.1	1002830	1003314	XP_073586673.1
NW_027395956.1	1003578	1005631	XP_073586674.1
NW_027395956.1	1005790	1007655	XP_073586675.1
NW_027395956.1	1008124	1010084	XP_073586676.1
NW_027395956.1	1011577	1012507	XP_073586677.1
NW_027395956.1	1014309	1016392	XP_073586678.1
NW_027395956.1	1017143	1018244	XP_073586679.1
NW_027395956.1	1018216	1019728	XP_073586680.1
NW_027395956.1	1019895	1021372	XP_073586681.1
NW_027395956.1	1021919	1026323	XP_073586682.1
NW_027395956.1	1027406	1028363	XP_073586683.1
NW_027395956.1	1028518	1030146	XP_073586684.1
NW_027395956.1	1030480	1032620	XP_073586685.1
NW_027395956.1	1032811	1034431	XP_073586686.1
NW_027395956.1	1034927	1036808	XP_073586687.1
NW_027395956.1	1037002	1038465	XP_073586688.1
NW_027395956.1	1040900	1041926	XP_073586689.1
NW_027395956.1	1042671	1044288	XP_073586690.1
NW_027395956.1	1047676	1049649	XP_073586691.1
NW_027395956.1	1051324	1052667	XP_073586692.1
NW_027395956.1	1051490	1051902	XP_073586693.1
NW_027395956.1	1054364	1058174	XP_073586694.1
NW_027395956.1	1058700	1060248	XP_073586695.1
NW_027395956.1	1060281	1062248	XP_073586696.1
NW_027395956.1	1062470	1065047	XP_073586697.1
NW_027395956.1	1066435	1067043	XP_073586698.1
NW_027395956.1	1073571	1076406	XP_073586699.1
NW_027395956.1	1076406	1080162	XP_073586700.1
NW_027395956.1	1080719	1082640	XP_073586701.1
NW_027395956.1	1083002	1084809	XP_073586702.1
NW_027395956.1	1084830	1085631	XP_073586703.1
NW_027395956.1	1085951	1087896	XP_073586704.1
NW_027395956.1	1088190	1089921	XP_073586705.1
NW_027395956.1	1090046	1093727	XP_073586706.1
NW_027395956.1	1094698	1095598	XP_073586707.1
NW_027395956.1	1095549	1097615	XP_073586708.1
NW_027395956.1	1097761	1098970	XP_073586709.1
NW_027395956.1	1099122	1101137	XP_073586710.1
NW_027395956.1	1101230	1103028	XP_073586711.1
NW_027395956.1	1104055	1106160	XP_073586712.1
NW_027395956.1	1106254	1109000	XP_073586713.1
NW_027395956.1	1110797	1115415	XP_073586714.1
NW_027395956.1	1115616	1116851	XP_073586715.1
NW_027395956.1	1117734	1119354	XP_073586716.1
NW_027395956.1	1119731	1120707	XP_073586717.1
NW_027395956.1	1120694	1122637	XP_073586718.1
NW_027395956.1	1122865	1125692	XP_073586719.1
NW_027395956.1	1125693	1132399	XP_073586720.1
NW_027395956.1	1132576	1135768	XP_073586721.1
NW_027395956.1	1136856	1138180	XP_073586722.1
NW_027395956.1	1138299	1140673	XP_073586723.1
NW_027395956.1	1141323	1142368	XP_073586724.1
NW_027395956.1	1142797	1144759	XP_073586725.1
NW_027395956.1	1145055	1147504	XP_073586726.1
NW_027395956.1	1149991	1155692	XP_073586727.1
NW_027395956.1	1156359	1158439	XP_073586728.1
NW_027395956.1	1159125	1161215	XP_073586729.1
NW_027395956.1	1163853	1166175	XP_073586730.1
NW_027395956.1	1166386	1168728	XP_073586731.1
NW_027395956.1	1168908	1169467	XP_073586732.1
NW_027395956.1	1169571	1172070	XP_073586733.1
NW_027395956.1	1172850	1175387	XP_073586734.1
NW_027395956.1	1175555	1178009	XP_073586735.1
NW_027395956.1	1178676	1184580	XP_073586736.1
NW_027395956.1	1185307	1186984	XP_073586737.1
NW_027395956.1	1187323	1188418	XP_073586738.1
NW_027395956.1	1189203	1189947	XP_073586739.1
NW_027395956.1	1191456	1199668	XP_073586740.1
NW_027395956.1	1202606	1208364	XP_073586741.1
NW_027395956.1	1212642	1214383	XP_073586742.1
NW_027395956.1	1215071	1217403	XP_073586743.1
NW_027395956.1	1217411	1220530	XP_073586744.1
NW_027395956.1	1220691	1221951	XP_073586745.1
NW_027395956.1	1221307	1224039	XP_073586746.1
NW_027395956.1	1224206	1225930	XP_073586747.1
NW_027395956.1	1227097	1229631	XP_073586748.1
NW_027395956.1	1229828	1230638	XP_073586749.1
NW_027395956.1	1230473	1232970	XP_073586750.1
NW_027395956.1	1230639	1231077	XP_073586751.1
NW_027395956.1	1233503	1236711	XP_073586752.1
NW_027395956.1	1236816	1242892	XP_073586753.1
NW_027395956.1	1243583	1246622	XP_073586754.1
NW_027395956.1	1250917	1252559	XP_073586755.1
NW_027395956.1	1253178	1254265	XP_073586756.1
NW_027395956.1	1255639	1256784	XP_073586757.1
NW_027395956.1	1256962	1259014	XP_073586758.1
NW_027395956.1	1259947	1260365	XP_073586759.1
NW_027395956.1	1261301	1264040	XP_073586760.1
NW_027395956.1	1265552	1267375	XP_073586761.1
NW_027395956.1	1267380	1268331	XP_073586762.1
NW_027395956.1	1268940	1271112	XP_073586763.1
NW_027395956.1	1271722	1273544	XP_073586764.1
NW_027395956.1	1273575	1275280	XP_073586765.1
NW_027395956.1	1275843	1277601	XP_073586766.1
NW_027395956.1	1278745	1282124	XP_073586767.1
NW_027395956.1	1282125	1284371	XP_073586768.1
NW_027395956.1	1284513	1288120	XP_073586769.1
NW_027395956.1	1288013	1288965	XP_073586770.1
NW_027395956.1	1288965	1289696	XP_073586771.1
NW_027395956.1	1298909	1301888	XP_073586772.1
NW_027395956.1	1303349	1305343	XP_073586773.1
NW_027395956.1	1306366	1307306	XP_073586774.1
NW_027395956.1	1307581	1308267	XP_073586775.1
NW_027395956.1	1308470	1309249	XP_073586776.1
NW_027395956.1	1309413	1311071	XP_073586777.1
NW_027395956.1	1311241	1313193	XP_073586778.1
NW_027395956.1	1313846	1316044	XP_073586779.1
NW_027395956.1	1316673	1319847	XP_073586780.1
NW_027395956.1	1320007	1321689	XP_073586781.1
NW_027395956.1	1321699	1323962	XP_073586782.1
NW_027395956.1	1324066	1326071	XP_073586783.1
NW_027395956.1	1326107	1327313	XP_073586784.1
NW_027395956.1	1327313	1328207	XP_073586785.1
NW_027395956.1	1328500	1335428	XP_073586786.1
NW_027395956.1	1335434	1337010	XP_073586787.1
NW_027395956.1	1337029	1338661	XP_073586788.1
NW_027395956.1	1338843	1339861	XP_073586789.1
NW_027395956.1	1340215	1341016	XP_073586790.1
NW_027395956.1	1342653	1344501	XP_073586791.1
NW_027395956.1	1345025	1346898	XP_073586792.1
NW_027395956.1	1347023	1348590	XP_073586793.1
NW_027395956.1	1348590	1350784	XP_073586794.1
NW_027395956.1	1351047	1351740	XP_073586795.1
NW_027395956.1	1355391	1357278	XP_073586796.1
NW_027395956.1	1357513	1358638	XP_073586797.1
NW_027395956.1	1358638	1360612	XP_073586798.1
NW_027395956.1	1360626	1361923	XP_073586799.1
NW_027395956.1	1362223	1363805	XP_073586800.1
NW_027395956.1	1364319	1366048	XP_073586801.1
NW_027395956.1	1366359	1368022	XP_073586802.1
NW_027395956.1	1368022	1369280	XP_073586803.1
NW_027395956.1	1369569	1372521	XP_073586804.1
NW_027395956.1	1374266	1376214	XP_073586805.1
NW_027395956.1	1376950	1379394	XP_073586806.1
NW_027395956.1	1379758	1380742	XP_073586807.1
NW_027395956.1	1381475	1384089	XP_073586808.1
NW_027395956.1	1385222	1386112	XP_073586809.1
NW_027395956.1	1386331	1388150	XP_073586810.1
NW_027395956.1	1388221	1390263	XP_073586811.1
NW_027395956.1	1391635	1392064	XP_073586812.1
NW_027395956.1	1392810	1393710	XP_073586813.1
NW_027395956.1	1394304	1396231	XP_073586814.1
NW_027395956.1	1396455	1398331	XP_073586815.1
NW_027395956.1	1399641	1401045	XP_073586816.1
NW_027395956.1	1401988	1403306	XP_073586817.1
NW_027395956.1	1403308	1405055	XP_073586818.1
NW_027395956.1	1404650	1406860	XP_073586819.1
NW_027395956.1	1407623	1410353	XP_073586820.1
NW_027395956.1	1411325	1413330	XP_073586821.1
NW_027395956.1	1413594	1416443	XP_073586822.1
NW_027395956.1	1416573	1417552	XP_073586823.1
NW_027395956.1	1417639	1419190	XP_073586824.1
NW_027395956.1	1419157	1421073	XP_073586825.1
NW_027395956.1	1422679	1423659	XP_073586826.1
NW_027395957.1	1021	1420	XP_073585823.1
NW_027395957.1	4231	4925	XP_073585824.1
NW_027395957.1	6348	7365	XP_073585825.1
NW_027395957.1	7510	8736	XP_073585826.1
NW_027395957.1	10588	12182	XP_073585827.1
NW_027395957.1	12580	13548	XP_073585828.1
NW_027395957.1	13695	14640	XP_073585829.1
NW_027395957.1	16680	18059	XP_073585830.1
NW_027395957.1	18423	19782	XP_073585831.1
NW_027395957.1	20759	22382	XP_073585832.1
NW_027395957.1	22801	24082	XP_073585833.1
NW_027395957.1	24641	25489	XP_073585834.1
NW_027395957.1	26853	27403	XP_073585835.1
NW_027395957.1	27852	29573	XP_073585836.1
NW_027395957.1	29819	30182	XP_073585837.1
NW_027395957.1	31030	31738	XP_073585838.1
NW_027395957.1	31751	33533	XP_073585839.1
NW_027395957.1	33534	34337	XP_073585840.1
NW_027395957.1	34914	36761	XP_073585841.1
NW_027395957.1	37280	39303	XP_073585842.1
NW_027395957.1	41280	55785	XP_073585843.1
NW_027395957.1	55933	59949	XP_073585844.1
NW_027395957.1	60928	63283	XP_073585845.1
NW_027395957.1	63835	69618	XP_073585846.1
NW_027395957.1	70132	71974	XP_073585847.1
NW_027395957.1	73380	74630	XP_073585848.1
NW_027395957.1	75256	76813	XP_073585849.1
NW_027395957.1	77393	79454	XP_073585850.1
NW_027395957.1	80310	81673	XP_073585851.1
NW_027395957.1	82105	83526	XP_073585852.1
NW_027395957.1	83985	84787	XP_073585853.1
NW_027395957.1	84730	86091	XP_073585854.1
NW_027395957.1	86169	90110	XP_073585855.1
NW_027395957.1	90562	92711	XP_073585856.1
NW_027395957.1	95210	103023	XP_073585857.1
NW_027395957.1	103365	105087	XP_073585858.1
NW_027395957.1	105857	108422	XP_073585859.1
NW_027395957.1	108904	109732	XP_073585860.1
NW_027395957.1	110005	111445	XP_073585861.1
NW_027395957.1	111512	114274	XP_073585862.1
NW_027395957.1	114348	116616	XP_073585863.1
NW_027395957.1	116618	118292	XP_073585864.1
NW_027395957.1	118986	120977	XP_073585865.1
NW_027395957.1	121059	121633	XP_073585866.1
NW_027395957.1	146619	148205	XP_073585867.1
NW_027395957.1	148213	150995	XP_073585868.1
NW_027395957.1	151017	153067	XP_073585869.1
NW_027395957.1	153566	155321	XP_073585870.1
NW_027395957.1	164086	165690	XP_073585871.1
NW_027395957.1	192195	194847	XP_073585872.1
NW_027395957.1	199889	200790	XP_073585873.1
NW_027395957.1	204109	205728	XP_073585874.1
NW_027395957.1	205940	207587	XP_073585875.1
NW_027395957.1	208058	209890	XP_073585876.1
NW_027395957.1	210873	211870	XP_073585877.1
NW_027395957.1	212426	215345	XP_073585878.1
NW_027395957.1	215467	216583	XP_073585879.1
NW_027395957.1	216693	220874	XP_073585880.1
NW_027395957.1	221334	222566	XP_073585881.1
NW_027395957.1	222542	226290	XP_073585882.1
NW_027395957.1	228915	229224	XP_073585883.1
NW_027395957.1	229715	234563	XP_073585884.1
NW_027395957.1	235133	238651	XP_073585885.1
NW_027395957.1	240040	241181	XP_073585886.1
NW_027395957.1	242046	243040	XP_073585887.1
NW_027395957.1	243193	244030	XP_073585888.1
NW_027395957.1	244336	246888	XP_073585889.1
NW_027395957.1	246888	247384	XP_073585890.1
NW_027395957.1	247946	255054	XP_073585891.1
NW_027395957.1	256070	259906	XP_073585892.1
NW_027395957.1	260308	262951	XP_073585893.1
NW_027395957.1	262942	264167	XP_073585894.1
NW_027395957.1	264235	265595	XP_073585895.1
NW_027395957.1	266046	268769	XP_073585896.1
NW_027395957.1	268958	269537	XP_073585897.1
NW_027395957.1	270137	271892	XP_073585898.1
NW_027395957.1	273742	275992	XP_073585899.1
NW_027395957.1	276330	277463	XP_073585900.1
NW_027395957.1	278323	280074	XP_073585901.1
NW_027395957.1	281647	283862	XP_073585902.1
NW_027395957.1	284010	286485	XP_073585903.1
NW_027395957.1	286489	288982	XP_073585904.1
NW_027395957.1	288966	290354	XP_073585905.1
NW_027395957.1	290365	292827	XP_073585906.1
NW_027395957.1	293205	296888	XP_073585907.1
NW_027395957.1	297019	300050	XP_073585908.1
NW_027395957.1	300102	303641	XP_073585909.1
NW_027395957.1	304667	306722	XP_073585910.1
NW_027395957.1	308440	308902	XP_073585911.1
NW_027395957.1	308872	310354	XP_073585912.1
NW_027395957.1	311055	312556	XP_073585913.1
NW_027395957.1	312056	312536	XP_073585914.1
NW_027395957.1	313191	314643	XP_073585915.1
NW_027395957.1	314889	317274	XP_073585916.1
NW_027395957.1	317450	318483	XP_073585917.1
NW_027395957.1	321222	325365	XP_073585918.1
NW_027395957.1	326125	326688	XP_073585919.1
NW_027395957.1	326922	327807	XP_073585920.1
NW_027395957.1	329648	330394	XP_073585921.1
NW_027395957.1	331478	333602	XP_073585922.1
NW_027395957.1	336464	338300	XP_073585923.1
NW_027395957.1	338495	340236	XP_073585924.1
NW_027395957.1	342256	343546	XP_073585925.1
NW_027395957.1	343930	344673	XP_073585926.1
NW_027395957.1	344669	347301	XP_073585927.1
NW_027395957.1	347859	348233	XP_073585928.1
NW_027395957.1	349093	349975	XP_073585929.1
NW_027395957.1	350317	352455	XP_073585930.1
NW_027395957.1	352274	354001	XP_073585931.1
NW_027395957.1	354453	357566	XP_073585932.1
NW_027395957.1	358024	361129	XP_073585933.1
NW_027395957.1	361204	362860	XP_073585934.1
NW_027395957.1	365316	366730	XP_073585935.1
NW_027395957.1	367512	367905	XP_073585936.1
NW_027395957.1	370161	371571	XP_073585937.1
NW_027395957.1	375576	376563	XP_073585938.1
NW_027395957.1	377399	378899	XP_073585939.1
NW_027395957.1	379754	380126	XP_073585940.1
NW_027395957.1	381933	383689	XP_073585941.1
NW_027395957.1	384037	386998	XP_073585942.1
NW_027395957.1	387795	390161	XP_073585943.1
NW_027395957.1	390220	391336	XP_073585944.1
NW_027395957.1	391380	394983	XP_073585945.1
NW_027395957.1	396592	398599	XP_073585946.1
NW_027395957.1	398979	399919	XP_073585947.1
NW_027395957.1	400864	403247	XP_073585948.1
NW_027395957.1	403401	403748	XP_073585949.1
NW_027395957.1	404060	404586	XP_073585950.1
NW_027395957.1	407298	408689	XP_073585951.1
NW_027395957.1	409660	410101	XP_073585952.1
NW_027395957.1	410881	411942	XP_073585953.1
NW_027395957.1	412106	413529	XP_073585954.1
NW_027395957.1	414301	417653	XP_073585955.1
NW_027395957.1	417645	418373	XP_073585956.1
NW_027395957.1	420059	421333	XP_073585957.1
NW_027395957.1	421546	422045	XP_073585958.1
NW_027395957.1	422491	424419	XP_073585959.1
NW_027395957.1	425970	426725	XP_073585960.1
NW_027395957.1	427119	428326	XP_073585961.1
NW_027395957.1	429003	429447	XP_073585962.1
NW_027395957.1	430363	431280	XP_073585963.1
NW_027395957.1	434215	435503	XP_073585964.1
NW_027395957.1	435884	437177	XP_073585965.1
NW_027395957.1	438522	439623	XP_073585966.1
NW_027395957.1	439831	441656	XP_073585967.1
NW_027395957.1	442553	445480	XP_073585968.1
NW_027395957.1	446445	448522	XP_073585969.1
NW_027395957.1	449198	450349	XP_073585970.1
NW_027395957.1	450361	453677	XP_073585971.1
NW_027395957.1	453662	458433	XP_073585972.1
NW_027395957.1	460428	460953	XP_073585973.1
NW_027395957.1	462691	463152	XP_073585974.1
NW_027395957.1	463065	464940	XP_073585975.1
NW_027395957.1	467401	467811	XP_073585976.1
NW_027395957.1	467731	468067	XP_073585977.1
NW_027395957.1	469045	469741	XP_073585978.1
NW_027395957.1	471159	472848	XP_073585979.1
NW_027395957.1	476856	480299	XP_073585980.1
NW_027395957.1	480431	481329	XP_073585981.1
NW_027395957.1	481658	483419	XP_073585982.1
NW_027395957.1	483664	484097	XP_073585983.1
NW_027395957.1	483664	484670	XP_073585984.1
NW_027395957.1	484845	488023	XP_073585985.1
NW_027395957.1	488237	489288	XP_073585986.1
NW_027395957.1	489729	490801	XP_073585987.1
NW_027395957.1	491296	493304	XP_073585988.1
NW_027395957.1	495482	498494	XP_073585989.1
NW_027395957.1	499201	501743	XP_073585990.1
NW_027395957.1	501796	503587	XP_073585991.1
NW_027395957.1	503873	504208	XP_073585992.1
NW_027395957.1	505797	507534	XP_073585993.1
NW_027395957.1	507680	509688	XP_073585994.1
NW_027395957.1	509645	511507	XP_073585995.1
NW_027395957.1	511505	512456	XP_073585996.1
NW_027395957.1	512472	514086	XP_073585997.1
NW_027395957.1	514358	515004	XP_073585998.1
NW_027395957.1	515165	517276	XP_073585999.1
NW_027395957.1	517843	519668	XP_073586000.1
NW_027395957.1	519991	521348	XP_073586001.1
NW_027395957.1	521792	526822	XP_073586002.1
NW_027395957.1	528010	534391	XP_073586003.1
NW_027395957.1	534930	536314	XP_073586004.1
NW_027395957.1	536250	537645	XP_073586005.1
NW_027395957.1	538345	538801	XP_073586006.1
NW_027395957.1	538873	539551	XP_073586007.1
NW_027395957.1	540348	540789	XP_073586008.1
NW_027395957.1	541957	543016	XP_073586009.1
NW_027395957.1	542827	547286	XP_073586010.1
NW_027395957.1	548475	549116	XP_073586011.1
NW_027395957.1	550657	552896	XP_073586012.1
NW_027395957.1	552896	554722	XP_073586013.1
NW_027395957.1	555646	557239	XP_073586014.1
NW_027395957.1	558914	559981	XP_073586015.1
NW_027395957.1	562810	563804	XP_073586016.1
NW_027395957.1	563918	565382	XP_073586017.1
NW_027395957.1	566207	569884	XP_073586018.1
NW_027395957.1	570986	572159	XP_073586019.1
NW_027395957.1	572386	574327	XP_073586020.1
NW_027395957.1	574493	575609	XP_073586021.1
NW_027395957.1	576289	576787	XP_073586022.1
NW_027395957.1	580096	583817	XP_073586023.1
NW_027395957.1	584112	585447	XP_073586024.1
NW_027395957.1	586013	590221	XP_073586025.1
NW_027395957.1	593243	594882	XP_073586026.1
NW_027395957.1	595838	597283	XP_073586027.1
NW_027395957.1	597525	598625	XP_073586028.1
NW_027395957.1	598625	599512	XP_073586029.1
NW_027395957.1	601297	603820	XP_073586030.1
NW_027395957.1	603877	605739	XP_073586031.1
NW_027395957.1	606382	607285	XP_073586032.1
NW_027395957.1	609525	611866	XP_073586033.1
NW_027395957.1	611855	615042	XP_073586034.1
NW_027395957.1	615289	617036	XP_073586035.1
NW_027395957.1	617576	619316	XP_073586036.1
NW_027395957.1	620539	621781	XP_073586037.1
NW_027395957.1	622012	624047	XP_073586038.1
NW_027395957.1	624455	625287	XP_073586039.1
NW_027395957.1	626063	627871	XP_073586040.1
NW_027395957.1	629835	630337	XP_073586041.1
NW_027395957.1	631415	633207	XP_073586042.1
NW_027395957.1	633510	636355	XP_073586043.1
NW_027395957.1	636451	637053	XP_073586044.1
NW_027395957.1	637056	639543	XP_073586045.1
NW_027395957.1	639741	641167	XP_073586046.1
NW_027395957.1	641179	643956	XP_073586047.1
NW_027395957.1	644100	646752	XP_073586048.1
NW_027395957.1	648274	650364	XP_073586049.1
NW_027395957.1	651198	652869	XP_073586050.1
NW_027395957.1	653046	654080	XP_073586051.1
NW_027395957.1	654381	655263	XP_073586052.1
NW_027395957.1	655091	656343	XP_073586053.1
NW_027395957.1	656762	659504	XP_073586054.1
NW_027395957.1	659892	663145	XP_073586055.1
NW_027395957.1	663291	664302	XP_073586056.1
NW_027395957.1	664446	665730	XP_073586057.1
NW_027395957.1	665889	668061	XP_073586058.1
NW_027395957.1	668681	668968	XP_073586059.1
NW_027395957.1	669479	670789	XP_073586060.1
NW_027395957.1	671224	672695	XP_073586061.1
NW_027395957.1	675839	679559	XP_073586062.1
NW_027395957.1	681090	683928	XP_073586063.1
NW_027395957.1	684962	685453	XP_073586064.1
NW_027395957.1	686438	689316	XP_073586065.1
NW_027395957.1	689557	690017	XP_073586066.1
NW_027395957.1	690734	690983	XP_073586067.1
NW_027395957.1	697407	697823	XP_073586068.1
NW_027395957.1	697823	698330	XP_073586069.1
NW_027395957.1	697908	701067	XP_073586070.1
NW_027395957.1	701195	702419	XP_073586071.1
NW_027395957.1	703905	705797	XP_073586072.1
NW_027395957.1	707403	710280	XP_073586073.1
NW_027395957.1	715156	717868	XP_073586074.1
NW_027395957.1	717860	722105	XP_073586075.1
NW_027395957.1	722801	725327	XP_073586076.1
NW_027395957.1	725335	726151	XP_073586077.1
NW_027395957.1	726151	730366	XP_073586078.1
NW_027395957.1	731144	732610	XP_073586079.1
NW_027395957.1	734165	736044	XP_073586080.1
NW_027395957.1	738230	740388	XP_073586081.1
NW_027395957.1	740703	741159	XP_073586082.1
NW_027395957.1	742200	743347	XP_073586083.1
NW_027395957.1	743852	745177	XP_073586084.1
NW_027395957.1	747180	747702	XP_073586085.1
NW_027395957.1	747898	748456	XP_073586086.1
NW_027395957.1	748491	750124	XP_073586087.1
NW_027395957.1	751304	753049	XP_073586088.1
NW_027395957.1	753049	753626	XP_073586089.1
NW_027395957.1	753525	755674	XP_073586090.1
NW_027395957.1	756094	757028	XP_073586091.1
NW_027395957.1	758321	758988	XP_073586092.1
NW_027395957.1	759910	762159	XP_073586093.1
NW_027395957.1	762176	763751	XP_073586094.1
NW_027395957.1	764093	770197	XP_073586095.1
NW_027395957.1	770960	771952	XP_073586096.1
NW_027395957.1	772710	774086	XP_073586097.1
NW_027395957.1	774318	777501	XP_073586098.1
NW_027395957.1	777597	779712	XP_073586099.1
NW_027395957.1	780194	781343	XP_073586100.1
NW_027395957.1	781913	783130	XP_073586101.1
NW_027395957.1	783397	786723	XP_073586102.1
NW_027395957.1	787233	788818	XP_073586103.1
NW_027395957.1	789784	791941	XP_073586104.1
NW_027395957.1	791941	793855	XP_073586105.1
NW_027395957.1	794025	796106	XP_073586106.1
NW_027395957.1	796072	797576	XP_073586107.1
NW_027395957.1	798215	799327	XP_073586108.1
NW_027395957.1	799494	800645	XP_073586109.1
NW_027395957.1	801242	801811	XP_073586110.1
NW_027395957.1	802667	803399	XP_073586111.1
NW_027395957.1	803543	804301	XP_073586112.1
NW_027395957.1	804436	809294	XP_073586113.1
NW_027395957.1	810497	812668	XP_073586114.1
NW_027395957.1	813261	814638	XP_073586115.1
NW_027395957.1	814876	818370	XP_073586116.1
NW_027395957.1	818587	820086	XP_073586117.1
NW_027395957.1	820104	821448	XP_073586118.1
NW_027395957.1	821603	823643	XP_073586119.1
NW_027395957.1	823773	825153	XP_073586120.1
NW_027395957.1	825154	827038	XP_073586121.1
NW_027395957.1	827898	829477	XP_073586122.1
NW_027395957.1	830046	831178	XP_073586123.1
NW_027395957.1	831358	832413	XP_073586124.1
NW_027395957.1	833828	834372	XP_073586125.1
NW_027395957.1	835453	837191	XP_073586126.1
NW_027395957.1	837973	839387	XP_073586127.1
NW_027395957.1	841286	843373	XP_073586128.1
NW_027395957.1	843861	844923	XP_073586129.1
NW_027395957.1	845086	846758	XP_073586130.1
NW_027395957.1	846958	850125	XP_073586131.1
NW_027395957.1	849989	852918	XP_073586132.1
NW_027395957.1	853427	854872	XP_073586133.1
NW_027395957.1	855355	858180	XP_073586134.1
NW_027395957.1	858228	859103	XP_073586135.1
NW_027395957.1	859676	862417	XP_073586136.1
NW_027395957.1	862813	864991	XP_073586137.1
NW_027395957.1	864851	866548	XP_073586138.1
NW_027395957.1	867271	871343	XP_073586139.1
NW_027395957.1	871650	873321	XP_073586140.1
NW_027395957.1	873655	876653	XP_073586141.1
NW_027395957.1	877438	880688	XP_073586142.1
NW_027395957.1	880858	886088	XP_073586143.1
NW_027395957.1	886379	888091	XP_073586144.1
NW_027395957.1	888428	889007	XP_073586145.1
NW_027395957.1	889395	892159	XP_073586146.1
NW_027395957.1	892219	895880	XP_073586147.1
NW_027395957.1	895874	896134	XP_073586148.1
NW_027395957.1	896297	897941	XP_073586149.1
NW_027395957.1	898241	899634	XP_073586150.1
NW_027395957.1	899799	902626	XP_073586151.1
NW_027395957.1	902983	904208	XP_073586152.1
NW_027395957.1	905089	905869	XP_073586153.1
NW_027395957.1	907149	908019	XP_073586154.1
NW_027395957.1	908051	908383	XP_073586155.1
NW_027395957.1	908383	909510	XP_073586156.1
NW_027395957.1	909314	910088	XP_073586157.1
NW_027395957.1	910509	911811	XP_073586158.1
NW_027395957.1	912464	915082	XP_073586159.1
NW_027395957.1	915293	918307	XP_073586160.1
NW_027395957.1	918543	919231	XP_073586161.1
NW_027395957.1	919969	920573	XP_073586162.1
NW_027395957.1	921232	923144	XP_073586163.1
NW_027395957.1	923176	923857	XP_073586164.1
NW_027395957.1	924946	929722	XP_073586165.1
NW_027395957.1	929783	932165	XP_073586166.1
NW_027395957.1	932503	932766	XP_073586167.1
NW_027395957.1	932503	934160	XP_073586168.1
NW_027395957.1	934451	935410	XP_073586169.1
NW_027395957.1	935913	936690	XP_073586170.1
NW_027395957.1	937691	938836	XP_073586171.1
NW_027395957.1	939943	941449	XP_073586172.1
NW_027395957.1	941449	944483	XP_073586173.1
NW_027395957.1	945559	947344	XP_073586174.1
NW_027395957.1	948224	948728	XP_073586175.1
NW_027395957.1	949087	950688	XP_073586176.1
NW_027395957.1	950660	952171	XP_073586177.1
NW_027395957.1	952132	953766	XP_073586178.1
NW_027395957.1	953603	955489	XP_073586179.1
NW_027395957.1	955639	958627	XP_073586180.1
NW_027395957.1	958622	960012	XP_073586181.1
NW_027395957.1	960446	962049	XP_073586182.1
NW_027395957.1	963989	965537	XP_073586183.1
NW_027395957.1	966956	973371	XP_073586184.1
NW_027395957.1	976229	977021	XP_073586185.1
NW_027395957.1	978492	984754	XP_073586186.1
NW_027395957.1	984773	987205	XP_073586187.1
NW_027395957.1	987918	990899	XP_073586188.1
NW_027395957.1	991193	996042	XP_073586189.1
NW_027395957.1	996533	998278	XP_073586190.1
NW_027395957.1	998736	1000105	XP_073586191.1
NW_027395957.1	1000071	1003358	XP_073586192.1
NW_027395957.1	1003890	1005258	XP_073586193.1
NW_027395957.1	1005559	1008085	XP_073586194.1
NW_027395957.1	1008285	1009969	XP_073586195.1
NW_027395957.1	1009974	1011314	XP_073586196.1
NW_027395957.1	1011482	1013391	XP_073586197.1
NW_027395957.1	1013559	1014148	XP_073586198.1
NW_027395957.1	1014282	1019454	XP_073586199.1
NW_027395957.1	1019986	1021238	XP_073586200.1
NW_027395957.1	1021905	1022552	XP_073586201.1
NW_027395957.1	1023468	1025272	XP_073586202.1
NW_027395957.1	1025349	1025816	XP_073586203.1
NW_027395957.1	1025819	1028971	XP_073586204.1
NW_027395957.1	1029071	1030525	XP_073586205.1
NW_027395957.1	1030781	1032922	XP_073586206.1
NW_027395957.1	1033697	1037186	XP_073586207.1
NW_027395957.1	1038862	1040002	XP_073586208.1
NW_027395957.1	1040503	1042103	XP_073586209.1
NW_027395957.1	1042609	1043910	XP_073586210.1
NW_027395957.1	1045734	1046758	XP_073586211.1
NW_027395957.1	1046758	1047933	XP_073586212.1
NW_027395957.1	1048420	1050049	XP_073586213.1
NW_027395957.1	1048579	1049104	XP_073586214.1
NW_027395957.1	1050382	1052697	XP_073586215.1
NW_027395957.1	1052909	1054517	XP_073586216.1
NW_027395957.1	1054764	1056567	XP_073586217.1
NW_027395957.1	1056516	1059365	XP_073586218.1
NW_027395957.1	1059555	1060416	XP_073586219.1
NW_027395957.1	1060385	1061775	XP_073586220.1
NW_027395957.1	1061918	1064897	XP_073586221.1
NW_027395957.1	1065918	1066832	XP_073586222.1
NW_027395957.1	1067364	1068434	XP_073586223.1
NW_027395957.1	1068433	1072530	XP_073586224.1
NW_027395957.1	1073422	1073720	XP_073586225.1
NW_027395957.1	1073984	1076758	XP_073586226.1
NW_027395957.1	1076808	1083451	XP_073586227.1
NW_027395957.1	1084724	1086824	XP_073586228.1
NW_027395957.1	1087397	1088706	XP_073586229.1
NW_027395957.1	1089474	1090718	XP_073586230.1
NW_027395957.1	1094085	1095614	XP_073586231.1
NW_027395957.1	1095990	1096554	XP_073586232.1
NW_027395957.1	1099346	1099687	XP_073586233.1
NW_027395957.1	1105710	1107682	XP_073586234.1
NW_027395957.1	1108220	1110190	XP_073586235.1
NW_027395957.1	1109696	1110190	XP_073586236.1
NW_027395957.1	1111285	1113662	XP_073586237.1
NW_027395957.1	1114681	1116462	XP_073586238.1
NW_027395957.1	1121412	1123096	XP_073586239.1
NW_027395957.1	1124820	1126172	XP_073586240.1
NW_027395957.1	1129278	1130310	XP_073586241.1
NW_027395957.1	1130971	1132064	XP_073586242.1
NW_027395957.1	1131941	1133957	XP_073586243.1
NW_027395957.1	1133958	1137063	XP_073586244.1
NW_027395957.1	1137373	1138433	XP_073586245.1
NW_027395957.1	1140043	1141638	XP_073586246.1
NW_027395957.1	1142325	1144091	XP_073586247.1
NW_027395957.1	1144121	1145307	XP_073586248.1
NW_027395957.1	1146615	1147613	XP_073586249.1
NW_027395957.1	1148394	1149598	XP_073586250.1
NW_027395957.1	1150044	1150784	XP_073586251.1
NW_027395957.1	1150724	1152422	XP_073586252.1
NW_027395957.1	1152734	1154466	XP_073586253.1
NW_027395957.1	1154818	1156965	XP_073586254.1
NW_027395957.1	1157983	1159159	XP_073586255.1
NW_027395957.1	1159224	1161017	XP_073586256.1
NW_027395957.1	1161022	1166953	XP_073586257.1
NW_027395957.1	1167748	1168189	XP_073586258.1
NW_027395957.1	1168415	1169348	XP_073586259.1
NW_027395957.1	1169692	1170989	XP_073586260.1
NW_027395957.1	1171282	1174263	XP_073586261.1
NW_027395957.1	1174437	1176478	XP_073586262.1
NW_027395957.1	1176932	1178075	XP_073586263.1
NW_027395957.1	1178335	1179669	XP_073586264.1
NW_027395957.1	1179570	1181037	XP_073586265.1
NW_027395957.1	1181547	1184583	XP_073586266.1
NW_027395957.1	1184682	1186601	XP_073586267.1
NW_027395957.1	1186853	1188097	XP_073586268.1
NW_027395957.1	1190763	1192227	XP_073586269.1
NW_027395957.1	1192925	1196558	XP_073586270.1
NW_027395957.1	1196872	1198358	XP_073586271.1
NW_027395957.1	1198734	1200945	XP_073586272.1
NW_027395957.1	1201154	1203524	XP_073586273.1
NW_027395957.1	1204159	1205951	XP_073586274.1
NW_027395957.1	1206038	1207753	XP_073586275.1
NW_027395957.1	1207721	1211228	XP_073586276.1
NW_027395957.1	1211896	1215592	XP_073586277.1
NW_027395957.1	1216054	1216579	XP_073586278.1
NW_027395957.1	1217245	1218096	XP_073586279.1
NW_027395957.1	1218976	1220537	XP_073586280.1
NW_027395957.1	1221387	1226542	XP_073586281.1
NW_027395957.1	1226804	1228990	XP_073586282.1
NW_027395957.1	1229153	1232248	XP_073586283.1
NW_027395957.1	1232392	1234038	XP_073586284.1
NW_027395957.1	1234255	1235798	XP_073586285.1
NW_027395957.1	1236544	1244561	XP_073586286.1
NW_027395957.1	1244958	1246092	XP_073586287.1
NW_027395957.1	1246478	1248025	XP_073586288.1
NW_027395957.1	1248430	1249799	XP_073586289.1
NW_027395957.1	1250644	1254688	XP_073586290.1
NW_027395957.1	1255018	1258712	XP_073586291.1
NW_027395957.1	1258933	1262111	XP_073586292.1
NW_027395957.1	1263040	1263544	XP_073586293.1
NW_027395957.1	1263987	1267969	XP_073586294.1
NW_027395957.1	1267971	1269384	XP_073586295.1
NW_027395957.1	1269611	1271521	XP_073586296.1
NW_027395957.1	1272358	1273279	XP_073586297.1
NW_027395957.1	1273330	1274442	XP_073586298.1
NW_027395957.1	1275377	1275928	XP_073586299.1
NW_027395957.1	1276977	1277899	XP_073586300.1
NW_027395957.1	1278758	1281406	XP_073586301.1
NW_027395957.1	1281748	1282782	XP_073586302.1
NW_027395957.1	1282863	1286070	XP_073586303.1
NW_027395957.1	1286390	1288598	XP_073586304.1
NW_027395957.1	1289575	1290910	XP_073586305.1
NW_027395957.1	1291560	1297120	XP_073586306.1
NW_027395957.1	1297356	1298782	XP_073586307.1
NW_027395957.1	1299292	1300921	XP_073586308.1
NW_027395957.1	1304921	1306315	XP_073586309.1
NW_027395957.1	1308128	1309111	XP_073586310.1
NW_027395957.1	1309472	1311260	XP_073586311.1
NW_027395957.1	1312995	1313730	XP_073586312.1
NW_027395957.1	1315443	1316070	XP_073586313.1
NW_027395957.1	1317282	1321480	XP_073586314.1
NW_027395957.1	1321540	1323017	XP_073586315.1
NW_027395957.1	1323192	1324765	XP_073586316.1
NW_027395957.1	1324791	1326253	XP_073586317.1
NW_027395957.1	1326432	1327037	XP_073586318.1
NW_027395958.1	1175	3357	XP_073585461.1
NW_027395958.1	3357	6503	XP_073585462.1
NW_027395958.1	6637	9380	XP_073585463.1
NW_027395958.1	9396	11608	XP_073585464.1
NW_027395958.1	11534	13379	XP_073585465.1
NW_027395958.1	13379	15154	XP_073585466.1
NW_027395958.1	15500	17457	XP_073585467.1
NW_027395958.1	18935	23664	XP_073585468.1
NW_027395958.1	24948	27449	XP_073585469.1
NW_027395958.1	28195	29390	XP_073585470.1
NW_027395958.1	29147	31222	XP_073585471.1
NW_027395958.1	33115	33806	XP_073585472.1
NW_027395958.1	34789	36132	XP_073585473.1
NW_027395958.1	36424	37967	XP_073585474.1
NW_027395958.1	38020	41531	XP_073585475.1
NW_027395958.1	41660	44082	XP_073585476.1
NW_027395958.1	44187	46522	XP_073585477.1
NW_027395958.1	46701	48805	XP_073585478.1
NW_027395958.1	49049	49385	XP_073585479.1
NW_027395958.1	49624	51496	XP_073585480.1
NW_027395958.1	51615	53337	XP_073585481.1
NW_027395958.1	53591	54068	XP_073585482.1
NW_027395958.1	54106	55323	XP_073585483.1
NW_027395958.1	56943	60036	XP_073585484.1
NW_027395958.1	69723	72969	XP_073585485.1
NW_027395958.1	73065	73959	XP_073585486.1
NW_027395958.1	73959	76293	XP_073585487.1
NW_027395958.1	76481	77738	XP_073585488.1
NW_027395958.1	78869	81902	XP_073585489.1
NW_027395958.1	82126	84094	XP_073585490.1
NW_027395958.1	84532	85837	XP_073585491.1
NW_027395958.1	89977	91220	XP_073585492.1
NW_027395958.1	91256	94088	XP_073585493.1
NW_027395958.1	94175	96599	XP_073585494.1
NW_027395958.1	97088	99771	XP_073585495.1
NW_027395958.1	100513	106208	XP_073585496.1
NW_027395958.1	106292	108784	XP_073585497.1
NW_027395958.1	109254	110786	XP_073585498.1
NW_027395958.1	112386	115161	XP_073585499.1
NW_027395958.1	115198	116563	XP_073585500.1
NW_027395958.1	116919	117665	XP_073585501.1
NW_027395958.1	117815	119094	XP_073585502.1
NW_027395958.1	118866	119325	XP_073585503.1
NW_027395958.1	120481	122131	XP_073585504.1
NW_027395958.1	126023	128674	XP_073585505.1
NW_027395958.1	129066	129666	XP_073585506.1
NW_027395958.1	129750	130727	XP_073585507.1
NW_027395958.1	130807	133021	XP_073585508.1
NW_027395958.1	133666	134975	XP_073585509.1
NW_027395958.1	135340	136935	XP_073585510.1
NW_027395958.1	136935	138743	XP_073585511.1
NW_027395958.1	139264	141342	XP_073585512.1
NW_027395958.1	141159	142435	XP_073585513.1
NW_027395958.1	142695	145568	XP_073585514.1
NW_027395958.1	146764	148569	XP_073585515.1
NW_027395958.1	148867	150154	XP_073585516.1
NW_027395958.1	150354	151853	XP_073585517.1
NW_027395958.1	151853	153738	XP_073585518.1
NW_027395958.1	154064	155632	XP_073585519.1
NW_027395958.1	155957	157696	XP_073585520.1
NW_027395958.1	157968	160101	XP_073585521.1
NW_027395958.1	160294	161417	XP_073585522.1
NW_027395958.1	162255	164033	XP_073585523.1
NW_027395958.1	164213	165603	XP_073585524.1
NW_027395958.1	166107	172192	XP_073585525.1
NW_027395958.1	172426	175885	XP_073585526.1
NW_027395958.1	176690	178254	XP_073585527.1
NW_027395958.1	179250	182590	XP_073585528.1
NW_027395958.1	182827	183103	XP_073585529.1
NW_027395958.1	183621	185389	XP_073585530.1
NW_027395958.1	185469	187252	XP_073585531.1
NW_027395958.1	187423	189639	XP_073585532.1
NW_027395958.1	189955	190781	XP_073585533.1
NW_027395958.1	190789	193088	XP_073585534.1
NW_027395958.1	193118	193368	XP_073585535.1
NW_027395958.1	193798	194763	XP_073585536.1
NW_027395958.1	195066	196654	XP_073585537.1
NW_027395958.1	197265	198708	XP_073585538.1
NW_027395958.1	198823	199643	XP_073585539.1
NW_027395958.1	199676	201063	XP_073585540.1
NW_027395958.1	201155	203302	XP_073585541.1
NW_027395958.1	203416	204272	XP_073585542.1
NW_027395958.1	204272	206194	XP_073585543.1
NW_027395958.1	206002	209030	XP_073585544.1
NW_027395958.1	209017	214045	XP_073585545.1
NW_027395958.1	214517	216685	XP_073585546.1
NW_027395958.1	218521	220360	XP_073585547.1
NW_027395958.1	220360	221998	XP_073585548.1
NW_027395958.1	222213	226196	XP_073585549.1
NW_027395958.1	226591	228286	XP_073585550.1
NW_027395958.1	228429	230479	XP_073585551.1
NW_027395958.1	230990	234315	XP_073585552.1
NW_027395958.1	234454	235069	XP_073585553.1
NW_027395958.1	236948	238345	XP_073585554.1
NW_027395958.1	238757	240629	XP_073585555.1
NW_027395958.1	240759	243542	XP_073585556.1
NW_027395958.1	243529	243986	XP_073585557.1
NW_027395958.1	245369	248791	XP_073585558.1
NW_027395958.1	249677	251677	XP_073585559.1
NW_027395958.1	253569	254774	XP_073585560.1
NW_027395958.1	255481	256272	XP_073585561.1
NW_027395958.1	256676	257910	XP_073585562.1
NW_027395958.1	258166	259335	XP_073585563.1
NW_027395958.1	259354	260606	XP_073585564.1
NW_027395958.1	260671	261409	XP_073585565.1
NW_027395958.1	263182	264144	XP_073585566.1
NW_027395958.1	264891	267116	XP_073585567.1
NW_027395958.1	267550	269876	XP_073585568.1
NW_027395958.1	270876	272172	XP_073585569.1
NW_027395958.1	272714	274013	XP_073585570.1
NW_027395958.1	274365	278239	XP_073585571.1
NW_027395958.1	278298	280474	XP_073585572.1
NW_027395958.1	280738	281413	XP_073585573.1
NW_027395958.1	281655	283488	XP_073585574.1
NW_027395958.1	284074	285249	XP_073585575.1
NW_027395958.1	285587	286307	XP_073585576.1
NW_027395958.1	288401	290021	XP_073585577.1
NW_027395958.1	290210	291748	XP_073585578.1
NW_027395958.1	291915	293835	XP_073585579.1
NW_027395958.1	294726	298338	XP_073585580.1
NW_027395958.1	298987	303492	XP_073585581.1
NW_027395958.1	303601	308849	XP_073585582.1
NW_027395958.1	309052	310665	XP_073585583.1
NW_027395958.1	311798	313332	XP_073585584.1
NW_027395958.1	313867	316940	XP_073585585.1
NW_027395958.1	317203	318897	XP_073585586.1
NW_027395958.1	323574	325845	XP_073585587.1
NW_027395958.1	326158	327661	XP_073585588.1
NW_027395958.1	327492	328998	XP_073585589.1
NW_027395958.1	328972	330415	XP_073585590.1
NW_027395958.1	331385	332630	XP_073585591.1
NW_027395958.1	333204	335492	XP_073585592.1
NW_027395958.1	335765	336264	XP_073585593.1
NW_027395958.1	337354	338446	XP_073585594.1
NW_027395958.1	338446	340359	XP_073585595.1
NW_027395958.1	340490	343061	XP_073585596.1
NW_027395958.1	343117	343995	XP_073585597.1
NW_027395958.1	344080	345259	XP_073585598.1
NW_027395958.1	345376	347446	XP_073585599.1
NW_027395958.1	348111	350616	XP_073585600.1
NW_027395958.1	350895	352467	XP_073585601.1
NW_027395958.1	353013	354554	XP_073585602.1
NW_027395958.1	355402	356626	XP_073585603.1
NW_027395958.1	359477	361926	XP_073585604.1
NW_027395958.1	361913	362818	XP_073585605.1
NW_027395958.1	364138	366116	XP_073585606.1
NW_027395958.1	366117	369081	XP_073585607.1
NW_027395958.1	370963	371879	XP_073585608.1
NW_027395958.1	372024	373356	XP_073585609.1
NW_027395958.1	373756	376443	XP_073585610.1
NW_027395958.1	376792	379779	XP_073585611.1
NW_027395958.1	381511	384339	XP_073585612.1
NW_027395958.1	384339	385320	XP_073585613.1
NW_027395958.1	385320	388902	XP_073585614.1
NW_027395958.1	389311	391300	XP_073585615.1
NW_027395958.1	391201	391844	XP_073585616.1
NW_027395958.1	391843	393967	XP_073585617.1
NW_027395958.1	395221	396055	XP_073585618.1
NW_027395958.1	396055	397142	XP_073585619.1
NW_027395958.1	397365	398859	XP_073585620.1
NW_027395958.1	398886	400272	XP_073585621.1
NW_027395958.1	400522	401917	XP_073585622.1
NW_027395958.1	402143	402850	XP_073585623.1
NW_027395958.1	403117	404769	XP_073585624.1
NW_027395958.1	404926	406294	XP_073585625.1
NW_027395958.1	406072	408020	XP_073585626.1
NW_027395958.1	408183	409473	XP_073585627.1
NW_027395958.1	409624	412043	XP_073585628.1
NW_027395958.1	413177	418095	XP_073585629.1
NW_027395958.1	418095	418573	XP_073585630.1
NW_027395958.1	418669	421457	XP_073585631.1
NW_027395958.1	421259	423241	XP_073585632.1
NW_027395958.1	423255	424581	XP_073585633.1
NW_027395958.1	424639	426075	XP_073585634.1
NW_027395958.1	427544	429979	XP_073585635.1
NW_027395958.1	430722	432350	XP_073585636.1
NW_027395958.1	432907	435125	XP_073585637.1
NW_027395958.1	437263	442837	XP_073585638.1
NW_027395958.1	443586	444232	XP_073585639.1
NW_027395958.1	444795	446137	XP_073585640.1
NW_027395958.1	446137	447823	XP_073585641.1
NW_027395958.1	447523	449327	XP_073585642.1
NW_027395958.1	449499	452556	XP_073585643.1
NW_027395958.1	452692	455317	XP_073585644.1
NW_027395958.1	456334	459273	XP_073585645.1
NW_027395958.1	459574	459868	XP_073585646.1
NW_027395958.1	461212	462336	XP_073585647.1
NW_027395958.1	463549	468195	XP_073585648.1
NW_027395958.1	468172	471712	XP_073585649.1
NW_027395958.1	472726	473387	XP_073585650.1
NW_027395958.1	476321	478325	XP_073585651.1
NW_027395958.1	478488	480372	XP_073585652.1
NW_027395958.1	480280	482186	XP_073585653.1
NW_027395958.1	484822	486472	XP_073585654.1
NW_027395958.1	488040	490225	XP_073585655.1
NW_027395958.1	490739	494204	XP_073585656.1
NW_027395958.1	494834	497685	XP_073585657.1
NW_027395958.1	497918	499649	XP_073585658.1
NW_027395958.1	501622	502831	XP_073585659.1
NW_027395958.1	504605	507270	XP_073585660.1
NW_027395958.1	508591	512600	XP_073585661.1
NW_027395958.1	512962	514215	XP_073585662.1
NW_027395958.1	514856	517051	XP_073585663.1
NW_027395958.1	518723	519677	XP_073585664.1
NW_027395958.1	520804	522516	XP_073585665.1
NW_027395958.1	524048	524669	XP_073585666.1
NW_027395958.1	524432	527219	XP_073585667.1
NW_027395958.1	527896	529631	XP_073585668.1
NW_027395958.1	529707	535896	XP_073585669.1
NW_027395958.1	536171	538691	XP_073585670.1
NW_027395958.1	538850	540012	XP_073585671.1
NW_027395958.1	540190	542898	XP_073585672.1
NW_027395958.1	543172	544686	XP_073585673.1
NW_027395958.1	544922	545847	XP_073585674.1
NW_027395958.1	546106	547609	XP_073585675.1
NW_027395958.1	547754	549786	XP_073585676.1
NW_027395958.1	549950	551688	XP_073585677.1
NW_027395958.1	551950	552938	XP_073585678.1
NW_027395958.1	553138	553997	XP_073585679.1
NW_027395958.1	554466	556230	XP_073585680.1
NW_027395958.1	556432	558317	XP_073585681.1
NW_027395958.1	559661	560954	XP_073585682.1
NW_027395958.1	561240	563084	XP_073585683.1
NW_027395958.1	564020	565235	XP_073585684.1
NW_027395958.1	565688	567285	XP_073585685.1
NW_027395958.1	567597	568274	XP_073585686.1
NW_027395958.1	568185	569018	XP_073585687.1
NW_027395958.1	570414	572094	XP_073585688.1
NW_027395958.1	572499	573197	XP_073585689.1
NW_027395958.1	573515	573971	XP_073585690.1
NW_027395958.1	574260	576284	XP_073585691.1
NW_027395958.1	576163	577617	XP_073585692.1
NW_027395958.1	577930	579483	XP_073585693.1
NW_027395958.1	579528	581601	XP_073585694.1
NW_027395958.1	581638	582628	XP_073585695.1
NW_027395958.1	583501	584767	XP_073585696.1
NW_027395958.1	586711	587059	XP_073585697.1
NW_027395958.1	587403	588183	XP_073585698.1
NW_027395958.1	588255	590444	XP_073585699.1
NW_027395958.1	591445	594191	XP_073585700.1
NW_027395958.1	594239	595706	XP_073585701.1
NW_027395958.1	596835	599472	XP_073585702.1
NW_027395958.1	602551	604210	XP_073585703.1
NW_027395958.1	605898	607424	XP_073585704.1
NW_027395958.1	607395	609381	XP_073585705.1
NW_027395958.1	611689	613974	XP_073585706.1
NW_027395958.1	614994	616935	XP_073585707.1
NW_027395958.1	617642	619965	XP_073585708.1
NW_027395958.1	620342	621407	XP_073585709.1
NW_027395958.1	621838	623430	XP_073585710.1
NW_027395958.1	623851	624993	XP_073585711.1
NW_027395958.1	627354	627908	XP_073585712.1
NW_027395958.1	629843	630329	XP_073585713.1
NW_027395958.1	633041	634680	XP_073585714.1
NW_027395958.1	635286	636984	XP_073585715.1
NW_027395958.1	637550	640268	XP_073585716.1
NW_027395958.1	641273	642256	XP_073585717.1
NW_027395958.1	642989	644409	XP_073585718.1
NW_027395958.1	644953	647112	XP_073585719.1
NW_027395958.1	648556	649219	XP_073585720.1
NW_027395958.1	649732	650548	XP_073585721.1
NW_027395958.1	655757	659266	XP_073585722.1
NW_027395958.1	659592	661712	XP_073585723.1
NW_027395958.1	662026	662990	XP_073585724.1
NW_027395958.1	663662	665150	XP_073585725.1
NW_027395958.1	665293	666025	XP_073585726.1
NW_027395958.1	666195	668685	XP_073585727.1
NW_027395958.1	669090	669948	XP_073585728.1
NW_027395958.1	683118	685627	XP_073585729.1
NW_027395958.1	689524	690262	XP_073585730.1
NW_027395958.1	690277	691321	XP_073585731.1
NW_027395958.1	692565	694334	XP_073585732.1
NW_027395958.1	695021	695342	XP_073585733.1
NW_027395958.1	697024	699731	XP_073585734.1
NW_027395958.1	700090	701369	XP_073585735.1
NW_027395958.1	701135	702417	XP_073585736.1
NW_027395958.1	703040	704755	XP_073585737.1
NW_027395958.1	708326	708980	XP_073585738.1
NW_027395958.1	713971	719453	XP_073585739.1
NW_027395958.1	720622	721115	XP_073585740.1
NW_027395958.1	723863	725489	XP_073585741.1
NW_027395958.1	725847	726426	XP_073585742.1
NW_027395958.1	731634	733056	XP_073585743.1
NW_027395958.1	734845	735913	XP_073585744.1
NW_027395958.1	739754	741066	XP_073585745.1
NW_027395958.1	741437	742383	XP_073585746.1
NW_027395958.1	743704	745213	XP_073585747.1
NW_027395958.1	748327	748944	XP_073585748.1
NW_027395958.1	750082	752124	XP_073585749.1
NW_027395958.1	753717	754368	XP_073585750.1
NW_027395958.1	755739	757479	XP_073585751.1
NW_027395958.1	758067	758516	XP_073585752.1
NW_027395958.1	759380	765426	XP_073585753.1
NW_027395958.1	767101	768555	XP_073585754.1
NW_027395958.1	770313	771222	XP_073585755.1
NW_027395958.1	772187	774096	XP_073585756.1
NW_027395958.1	775828	777478	XP_073585757.1
NW_027395958.1	778444	780248	XP_073585758.1
NW_027395958.1	780757	782738	XP_073585759.1
NW_027395958.1	783188	784387	XP_073585760.1
NW_027395958.1	784945	786058	XP_073585761.1
NW_027395958.1	786241	788734	XP_073585762.1
NW_027395958.1	789282	790545	XP_073585763.1
NW_027395958.1	790568	791950	XP_073585764.1
NW_027395958.1	794484	795473	XP_073585765.1
NW_027395958.1	798787	802640	XP_073585766.1
NW_027395958.1	805014	807101	XP_073585767.1
NW_027395958.1	819685	821967	XP_073585768.1
NW_027395958.1	825121	826478	XP_073585769.1
NW_027395958.1	828145	828667	XP_073585770.1
NW_027395958.1	829787	830162	XP_073585771.1
NW_027395958.1	831407	833252	XP_073585772.1
NW_027395958.1	834916	836530	XP_073585773.1
NW_027395958.1	837877	839095	XP_073585774.1
NW_027395958.1	841801	842774	XP_073585775.1
NW_027395958.1	844260	846253	XP_073585776.1
NW_027395958.1	846287	849852	XP_073585777.1
NW_027395958.1	851180	852789	XP_073585778.1
NW_027395958.1	853288	856171	XP_073585779.1
NW_027395958.1	856821	859437	XP_073585780.1
NW_027395958.1	859412	861054	XP_073585781.1
NW_027395958.1	861777	862232	XP_073585782.1
NW_027395958.1	863443	867504	XP_073585783.1
NW_027395958.1	867912	870008	XP_073585784.1
NW_027395958.1	871209	872734	XP_073585785.1
NW_027395958.1	873960	876004	XP_073585786.1
NW_027395958.1	876973	878049	XP_073585787.1
NW_027395958.1	878804	880127	XP_073585788.1
NW_027395958.1	883603	885267	XP_073585789.1
NW_027395958.1	885890	887599	XP_073585790.1
NW_027395958.1	888425	890834	XP_073585791.1
NW_027395958.1	890916	892417	XP_073585792.1
NW_027395958.1	892388	894693	XP_073585793.1
NW_027395958.1	896058	898161	XP_073585794.1
NW_027395958.1	899891	901514	XP_073585795.1
NW_027395958.1	902029	903683	XP_073585796.1
NW_027395958.1	903975	904745	XP_073585797.1
NW_027395958.1	905389	906520	XP_073585798.1
NW_027395958.1	910984	911729	XP_073585799.1
NW_027395958.1	911720	912686	XP_073585800.1
NW_027395958.1	914387	914774	XP_073585801.1
NW_027395958.1	915361	915817	XP_073585802.1
NW_027395958.1	916451	917858	XP_073585803.1
NW_027395958.1	918168	918741	XP_073585804.1
NW_027395958.1	919704	920154	XP_073585805.1
NW_027395958.1	920106	922116	XP_073585806.1
NW_027395958.1	922352	922929	XP_073585807.1
NW_027395958.1	923322	924745	XP_073585808.1
NW_027395958.1	925081	927111	XP_073585809.1
NW_027395958.1	928574	929971	XP_073585810.1
NW_027395958.1	930749	932320	XP_073585811.1
NW_027395958.1	933527	934811	XP_073585812.1
NW_027395958.1	935050	938937	XP_073585813.1
NW_027395958.1	939026	940077	XP_073585814.1
NW_027395958.1	939724	941918	XP_073585815.1
NW_027395958.1	942985	944447	XP_073585816.1
NW_027395958.1	946924	948183	XP_073585817.1
NW_027395958.1	949976	951964	XP_073585818.1
NW_027395958.1	952183	953374	XP_073585819.1
NW_027395958.1	953341	955896	XP_073585820.1
NW_027395958.1	956349	960041	XP_073585821.1
NW_027395958.1	974757	975530	XP_073585822.1
NW_027395959.1	3965	4919	XP_073585093.1
NW_027395959.1	6993	7695	XP_073585094.1
NW_027395959.1	8091	8653	XP_073585095.1
NW_027395959.1	8870	10569	XP_073585096.1
NW_027395959.1	12047	13839	XP_073585097.1
NW_027395959.1	13996	16776	XP_073585098.1
NW_027395959.1	16897	18315	XP_073585099.1
NW_027395959.1	18546	23741	XP_073585100.1
NW_027395959.1	25350	29220	XP_073585101.1
NW_027395959.1	31091	31964	XP_073585102.1
NW_027395959.1	31964	34314	XP_073585103.1
NW_027395959.1	34743	36000	XP_073585104.1
NW_027395959.1	36633	37684	XP_073585105.1
NW_027395959.1	38845	40469	XP_073585106.1
NW_027395959.1	40699	42630	XP_073585107.1
NW_027395959.1	43164	45070	XP_073585108.1
NW_027395959.1	45320	46337	XP_073585109.1
NW_027395959.1	46419	47914	XP_073585110.1
NW_027395959.1	49476	50764	XP_073585111.1
NW_027395959.1	51158	52551	XP_073585112.1
NW_027395959.1	53817	56050	XP_073585113.1
NW_027395959.1	55853	57789	XP_073585114.1
NW_027395959.1	57986	59182	XP_073585115.1
NW_027395959.1	59738	62070	XP_073585116.1
NW_027395959.1	62487	63059	XP_073585117.1
NW_027395959.1	64779	65451	XP_073585118.1
NW_027395959.1	65802	67327	XP_073585119.1
NW_027395959.1	68219	69006	XP_073585120.1
NW_027395959.1	69457	70397	XP_073585121.1
NW_027395959.1	70499	72213	XP_073585122.1
NW_027395959.1	72732	75632	XP_073585123.1
NW_027395959.1	75958	77342	XP_073585124.1
NW_027395959.1	77791	78868	XP_073585125.1
NW_027395959.1	79256	80014	XP_073585126.1
NW_027395959.1	82402	84015	XP_073585127.1
NW_027395959.1	84634	87011	XP_073585128.1
NW_027395959.1	87093	87471	XP_073585129.1
NW_027395959.1	87878	88270	XP_073585130.1
NW_027395959.1	88330	90037	XP_073585131.1
NW_027395959.1	90767	91811	XP_073585132.1
NW_027395959.1	92108	93157	XP_073585133.1
NW_027395959.1	93427	94211	XP_073585134.1
NW_027395959.1	94689	95381	XP_073585135.1
NW_027395959.1	95559	97138	XP_073585136.1
NW_027395959.1	97651	100716	XP_073585137.1
NW_027395959.1	101509	103915	XP_073585138.1
NW_027395959.1	106093	107641	XP_073585139.1
NW_027395959.1	109184	110756	XP_073585140.1
NW_027395959.1	112179	114005	XP_073585141.1
NW_027395959.1	122823	126363	XP_073585142.1
NW_027395959.1	127431	129490	XP_073585143.1
NW_027395959.1	131347	132343	XP_073585144.1
NW_027395959.1	132353	134150	XP_073585145.1
NW_027395959.1	134335	134783	XP_073585146.1
NW_027395959.1	138136	140142	XP_073585147.1
NW_027395959.1	140347	142903	XP_073585148.1
NW_027395959.1	146125	147663	XP_073585149.1
NW_027395959.1	149484	151733	XP_073585150.1
NW_027395959.1	154386	155056	XP_073585151.1
NW_027395959.1	156984	158854	XP_073585152.1
NW_027395959.1	159063	162735	XP_073585153.1
NW_027395959.1	163675	167447	XP_073585154.1
NW_027395959.1	167469	169106	XP_073585155.1
NW_027395959.1	170359	173501	XP_073585156.1
NW_027395959.1	173718	174835	XP_073585157.1
NW_027395959.1	175190	176532	XP_073585158.1
NW_027395959.1	176771	178625	XP_073585159.1
NW_027395959.1	178821	180503	XP_073585160.1
NW_027395959.1	180710	186042	XP_073585161.1
NW_027395959.1	186053	188522	XP_073585162.1
NW_027395959.1	188616	189222	XP_073585163.1
NW_027395959.1	190621	192730	XP_073585164.1
NW_027395959.1	192824	194159	XP_073585165.1
NW_027395959.1	194159	195673	XP_073585166.1
NW_027395959.1	196054	197240	XP_073585167.1
NW_027395959.1	198847	200851	XP_073585168.1
NW_027395959.1	207900	208997	XP_073585169.1
NW_027395959.1	209897	212135	XP_073585170.1
NW_027395959.1	212903	213482	XP_073585171.1
NW_027395959.1	213444	215414	XP_073585172.1
NW_027395959.1	215694	217656	XP_073585173.1
NW_027395959.1	217429	218338	XP_073585174.1
NW_027395959.1	218609	220149	XP_073585175.1
NW_027395959.1	220675	223516	XP_073585176.1
NW_027395959.1	223820	225132	XP_073585177.1
NW_027395959.1	225488	226560	XP_073585178.1
NW_027395959.1	227155	230487	XP_073585179.1
NW_027395959.1	230677	232847	XP_073585180.1
NW_027395959.1	233431	233664	XP_073585181.1
NW_027395959.1	233790	234836	XP_073585182.1
NW_027395959.1	235302	237318	XP_073585183.1
NW_027395959.1	237859	241092	XP_073585184.1
NW_027395959.1	241017	242551	XP_073585185.1
NW_027395959.1	242564	244480	XP_073585186.1
NW_027395959.1	244451	246419	XP_073585187.1
NW_027395959.1	246563	250263	XP_073585188.1
NW_027395959.1	250543	251188	XP_073585189.1
NW_027395959.1	251193	255909	XP_073585190.1
NW_027395959.1	255801	257573	XP_073585191.1
NW_027395959.1	257210	258677	XP_073585192.1
NW_027395959.1	258625	259769	XP_073585193.1
NW_027395959.1	259940	262284	XP_073585194.1
NW_027395959.1	262985	265622	XP_073585195.1
NW_027395959.1	270040	271264	XP_073585196.1
NW_027395959.1	275538	276345	XP_073585197.1
NW_027395959.1	276482	278442	XP_073585198.1
NW_027395959.1	278915	280434	XP_073585199.1
NW_027395959.1	280511	281999	XP_073585200.1
NW_027395959.1	283976	285108	XP_073585201.1
NW_027395959.1	286802	288851	XP_073585202.1
NW_027395959.1	289566	290738	XP_073585203.1
NW_027395959.1	291531	292722	XP_073585204.1
NW_027395959.1	293074	295004	XP_073585205.1
NW_027395959.1	295526	297448	XP_073585206.1
NW_027395959.1	299184	301179	XP_073585207.1
NW_027395959.1	301263	302563	XP_073585208.1
NW_027395959.1	302857	305247	XP_073585209.1
NW_027395959.1	305198	307334	XP_073585210.1
NW_027395959.1	307592	310336	XP_073585211.1
NW_027395959.1	310479	311639	XP_073585212.1
NW_027395959.1	312155	315756	XP_073585213.1
NW_027395959.1	315756	316574	XP_073585214.1
NW_027395959.1	316963	317703	XP_073585215.1
NW_027395959.1	321069	323812	XP_073585216.1
NW_027395959.1	323890	325545	XP_073585217.1
NW_027395959.1	325863	327672	XP_073585218.1
NW_027395959.1	328776	330029	XP_073585219.1
NW_027395959.1	330022	330738	XP_073585220.1
NW_027395959.1	330788	332546	XP_073585221.1
NW_027395959.1	332574	336432	XP_073585222.1
NW_027395959.1	336433	337955	XP_073585223.1
NW_027395959.1	337998	341134	XP_073585224.1
NW_027395959.1	342176	344621	XP_073585225.1
NW_027395959.1	344646	346844	XP_073585226.1
NW_027395959.1	346973	348315	XP_073585227.1
NW_027395959.1	351664	353682	XP_073585228.1
NW_027395959.1	353854	356507	XP_073585229.1
NW_027395959.1	358318	359432	XP_073585230.1
NW_027395959.1	359446	361502	XP_073585231.1
NW_027395959.1	362120	363467	XP_073585232.1
NW_027395959.1	364301	367168	XP_073585233.1
NW_027395959.1	367858	371547	XP_073585234.1
NW_027395959.1	371795	373123	XP_073585235.1
NW_027395959.1	374844	377083	XP_073585236.1
NW_027395959.1	377090	379353	XP_073585237.1
NW_027395959.1	379524	380610	XP_073585238.1
NW_027395959.1	380801	382711	XP_073585239.1
NW_027395959.1	382899	385177	XP_073585240.1
NW_027395959.1	385927	389200	XP_073585241.1
NW_027395959.1	389200	391081	XP_073585242.1
NW_027395959.1	393144	397845	XP_073585243.1
NW_027395959.1	398421	400118	XP_073585244.1
NW_027395959.1	400520	402821	XP_073585245.1
NW_027395959.1	403034	404671	XP_073585246.1
NW_027395959.1	404927	405476	XP_073585247.1
NW_027395959.1	405908	406374	XP_073585248.1
NW_027395959.1	406851	410123	XP_073585249.1
NW_027395959.1	410964	415326	XP_073585250.1
NW_027395959.1	415381	416201	XP_073585251.1
NW_027395959.1	416387	417736	XP_073585252.1
NW_027395959.1	418566	421797	XP_073585253.1
NW_027395959.1	422519	425728	XP_073585254.1
NW_027395959.1	426272	427677	XP_073585255.1
NW_027395959.1	428241	430785	XP_073585256.1
NW_027395959.1	430991	432008	XP_073585257.1
NW_027395959.1	432483	433539	XP_073585258.1
NW_027395959.1	433861	434583	XP_073585259.1
NW_027395959.1	435362	436161	XP_073585260.1
NW_027395959.1	436900	439101	XP_073585261.1
NW_027395959.1	438975	443472	XP_073585262.1
NW_027395959.1	443977	450011	XP_073585263.1
NW_027395959.1	450838	453302	XP_073585264.1
NW_027395959.1	454657	458861	XP_073585265.1
NW_027395959.1	460703	464759	XP_073585266.1
NW_027395959.1	467023	467946	XP_073585267.1
NW_027395959.1	469462	471391	XP_073585268.1
NW_027395959.1	473652	475689	XP_073585269.1
NW_027395959.1	477500	480021	XP_073585270.1
NW_027395959.1	481587	484493	XP_073585271.1
NW_027395959.1	484551	485130	XP_073585272.1
NW_027395959.1	485434	487032	XP_073585273.1
NW_027395959.1	487351	488605	XP_073585274.1
NW_027395959.1	488582	491375	XP_073585275.1
NW_027395959.1	492405	495051	XP_073585276.1
NW_027395959.1	495051	498376	XP_073585277.1
NW_027395959.1	499252	501600	XP_073585278.1
NW_027395959.1	501864	504015	XP_073585279.1
NW_027395959.1	504163	505533	XP_073585280.1
NW_027395959.1	505533	506984	XP_073585281.1
NW_027395959.1	507159	510204	XP_073585282.1
NW_027395959.1	510188	511511	XP_073585283.1
NW_027395959.1	511260	511715	XP_073585284.1
NW_027395959.1	511645	513629	XP_073585285.1
NW_027395959.1	513678	517839	XP_073585286.1
NW_027395959.1	519557	523310	XP_073585287.1
NW_027395959.1	524467	526294	XP_073585288.1
NW_027395959.1	526651	529091	XP_073585289.1
NW_027395959.1	529091	530198	XP_073585290.1
NW_027395959.1	530198	530734	XP_073585291.1
NW_027395959.1	531484	532969	XP_073585292.1
NW_027395959.1	535739	536227	XP_073585293.1
NW_027395959.1	542232	544567	XP_073585294.1
NW_027395959.1	545133	545699	XP_073585295.1
NW_027395959.1	546840	547628	XP_073585296.1
NW_027395959.1	548569	550191	XP_073585297.1
NW_027395959.1	550273	551627	XP_073585298.1
NW_027395959.1	551779	552909	XP_073585299.1
NW_027395959.1	553162	556144	XP_073585300.1
NW_027395959.1	556117	557501	XP_073585301.1
NW_027395959.1	558924	561998	XP_073585302.1
NW_027395959.1	563442	564280	XP_073585303.1
NW_027395959.1	564416	564953	XP_073585304.1
NW_027395959.1	566298	568944	XP_073585305.1
NW_027395959.1	569119	570048	XP_073585306.1
NW_027395959.1	571153	572638	XP_073585307.1
NW_027395959.1	574515	577271	XP_073585308.1
NW_027395959.1	577533	579751	XP_073585309.1
NW_027395959.1	579766	580745	XP_073585310.1
NW_027395959.1	580897	584628	XP_073585311.1
NW_027395959.1	586499	590669	XP_073585312.1
NW_027395959.1	590669	592792	XP_073585313.1
NW_027395959.1	592980	594844	XP_073585314.1
NW_027395959.1	594958	595792	XP_073585315.1
NW_027395959.1	596076	597569	XP_073585316.1
NW_027395959.1	597654	598347	XP_073585317.1
NW_027395959.1	603010	603699	XP_073585318.1
NW_027395959.1	603978	611603	XP_073585319.1
NW_027395959.1	614468	615951	XP_073585320.1
NW_027395959.1	616387	617864	XP_073585321.1
NW_027395959.1	618157	621014	XP_073585322.1
NW_027395959.1	621125	622715	XP_073585323.1
NW_027395959.1	624413	626207	XP_073585324.1
NW_027395959.1	628550	630093	XP_073585325.1
NW_027395959.1	629845	630342	XP_073585326.1
NW_027395959.1	631025	632703	XP_073585327.1
NW_027395959.1	633205	633925	XP_073585328.1
NW_027395959.1	634256	635291	XP_073585329.1
NW_027395959.1	635433	636879	XP_073585330.1
NW_027395959.1	637024	638173	XP_073585331.1
NW_027395959.1	638523	641868	XP_073585332.1
NW_027395959.1	641885	643283	XP_073585333.1
NW_027395959.1	643728	646571	XP_073585334.1
NW_027395959.1	647969	651767	XP_073585335.1
NW_027395959.1	652684	655742	XP_073585336.1
NW_027395959.1	655791	657766	XP_073585337.1
NW_027395959.1	657871	659292	XP_073585338.1
NW_027395959.1	659292	661216	XP_073585339.1
NW_027395959.1	662147	663813	XP_073585340.1
NW_027395959.1	666414	667992	XP_073585341.1
NW_027395959.1	668682	669902	XP_073585342.1
NW_027395959.1	670067	673016	XP_073585343.1
NW_027395959.1	677683	680935	XP_073585344.1
NW_027395959.1	682028	683365	XP_073585345.1
NW_027395959.1	684475	687899	XP_073585346.1
NW_027395959.1	688346	689794	XP_073585347.1
NW_027395959.1	689907	693407	XP_073585348.1
NW_027395959.1	693640	696626	XP_073585349.1
NW_027395959.1	696751	699472	XP_073585350.1
NW_027395959.1	699805	700711	XP_073585351.1
NW_027395959.1	700987	702206	XP_073585352.1
NW_027395959.1	702349	704730	XP_073585353.1
NW_027395959.1	704811	706232	XP_073585354.1
NW_027395959.1	706360	709583	XP_073585355.1
NW_027395959.1	710230	713228	XP_073585356.1
NW_027395959.1	714248	715051	XP_073585357.1
NW_027395959.1	715051	716183	XP_073585358.1
NW_027395959.1	716329	717744	XP_073585359.1
NW_027395959.1	717862	719414	XP_073585360.1
NW_027395959.1	720449	722516	XP_073585361.1
NW_027395959.1	725073	730548	XP_073585362.1
NW_027395959.1	732269	733303	XP_073585363.1
NW_027395959.1	733862	738094	XP_073585364.1
NW_027395959.1	738623	740899	XP_073585365.1
NW_027395959.1	741039	742027	XP_073585366.1
NW_027395959.1	742345	743040	XP_073585367.1
NW_027395959.1	743129	743997	XP_073585368.1
NW_027395959.1	744145	746689	XP_073585369.1
NW_027395959.1	746966	750999	XP_073585370.1
NW_027395959.1	751133	752237	XP_073585371.1
NW_027395959.1	753041	753848	XP_073585372.1
NW_027395959.1	753832	755927	XP_073585373.1
NW_027395959.1	757385	758300	XP_073585374.1
NW_027395959.1	759051	761302	XP_073585375.1
NW_027395959.1	762013	763484	XP_073585376.1
NW_027395959.1	763942	765475	XP_073585377.1
NW_027395959.1	765600	767368	XP_073585378.1
NW_027395959.1	767338	768630	XP_073585379.1
NW_027395959.1	769129	771101	XP_073585380.1
NW_027395959.1	771102	771868	XP_073585381.1
NW_027395959.1	771869	774771	XP_073585382.1
NW_027395959.1	774735	776641	XP_073585383.1
NW_027395959.1	776208	778362	XP_073585384.1
NW_027395959.1	778632	779785	XP_073585385.1
NW_027395959.1	780113	782060	XP_073585386.1
NW_027395959.1	781998	782910	XP_073585387.1
NW_027395959.1	782287	782897	XP_073585388.1
NW_027395959.1	783722	785118	XP_073585389.1
NW_027395959.1	785070	785805	XP_073585390.1
NW_027395959.1	786917	787830	XP_073585391.1
NW_027395959.1	788567	789814	XP_073585392.1
NW_027395959.1	789837	791037	XP_073585393.1
NW_027395959.1	791299	793506	XP_073585394.1
NW_027395959.1	794195	795191	XP_073585395.1
NW_027395959.1	795902	797929	XP_073585396.1
NW_027395959.1	797929	799689	XP_073585397.1
NW_027395959.1	799448	801700	XP_073585398.1
NW_027395959.1	801940	803954	XP_073585399.1
NW_027395959.1	803988	806330	XP_073585400.1
NW_027395959.1	806734	807608	XP_073585401.1
NW_027395959.1	807608	809850	XP_073585402.1
NW_027395959.1	809869	811222	XP_073585403.1
NW_027395959.1	811406	816433	XP_073585404.1
NW_027395959.1	817025	819774	XP_073585405.1
NW_027395959.1	820347	820732	XP_073585406.1
NW_027395959.1	822610	825515	XP_073585407.1
NW_027395959.1	825542	827454	XP_073585408.1
NW_027395959.1	827959	832524	XP_073585409.1
NW_027395959.1	832933	833835	XP_073585410.1
NW_027395959.1	834033	835067	XP_073585411.1
NW_027395959.1	835232	837224	XP_073585412.1
NW_027395959.1	839001	840954	XP_073585413.1
NW_027395959.1	841196	842428	XP_073585414.1
NW_027395959.1	842440	844395	XP_073585415.1
NW_027395959.1	845070	846232	XP_073585416.1
NW_027395959.1	846288	847413	XP_073585417.1
NW_027395959.1	849627	850107	XP_073585418.1
NW_027395959.1	850352	855718	XP_073585419.1
NW_027395959.1	856313	857794	XP_073585420.1
NW_027395959.1	858138	858843	XP_073585421.1
NW_027395959.1	858829	860027	XP_073585422.1
NW_027395959.1	860194	860930	XP_073585423.1
NW_027395959.1	861434	865403	XP_073585424.1
NW_027395959.1	865855	867487	XP_073585425.1
NW_027395959.1	867488	869937	XP_073585426.1
NW_027395959.1	870031	871140	XP_073585427.1
NW_027395959.1	871202	873781	XP_073585428.1
NW_027395959.1	874378	875811	XP_073585429.1
NW_027395959.1	877080	878015	XP_073585430.1
NW_027395959.1	879754	882005	XP_073585431.1
NW_027395959.1	881829	883157	XP_073585432.1
NW_027395959.1	883330	886679	XP_073585433.1
NW_027395959.1	886822	889052	XP_073585434.1
NW_027395959.1	889141	891246	XP_073585435.1
NW_027395959.1	892117	894243	XP_073585436.1
NW_027395959.1	894541	895705	XP_073585437.1
NW_027395959.1	899238	901923	XP_073585438.1
NW_027395959.1	902532	903219	XP_073585439.1
NW_027395959.1	903561	906197	XP_073585440.1
NW_027395959.1	906957	909015	XP_073585441.1
NW_027395959.1	909388	910773	XP_073585442.1
NW_027395959.1	910744	912025	XP_073585443.1
NW_027395959.1	912185	913280	XP_073585444.1
NW_027395959.1	913289	917404	XP_073585445.1
NW_027395959.1	917551	919421	XP_073585446.1
NW_027395959.1	919421	920211	XP_073585447.1
NW_027395959.1	920736	921564	XP_073585448.1
NW_027395959.1	921909	923562	XP_073585449.1
NW_027395959.1	924779	927131	XP_073585450.1
NW_027395959.1	927611	928340	XP_073585451.1
NW_027395959.1	930511	930811	XP_073585452.1
NW_027395959.1	931352	932891	XP_073585453.1
NW_027395959.1	935541	936089	XP_073585454.1
NW_027395959.1	936178	940881	XP_073585455.1
NW_027395959.1	950336	950836	XP_073585456.1
NW_027395959.1	950908	952090	XP_073585457.1
NW_027395959.1	952377	954219	XP_073585458.1
NW_027395959.1	954310	955773	XP_073585459.1
NW_027395959.1	956806	957762	XP_073585460.1
NW_027395960.1	27	1147	XP_073584742.1
NW_027395960.1	2584	6227	XP_073584743.1
NW_027395960.1	6548	7841	XP_073584744.1
NW_027395960.1	9888	12766	XP_073584745.1
NW_027395960.1	17413	21669	XP_073584746.1
NW_027395960.1	21797	23511	XP_073584747.1
NW_027395960.1	23511	25247	XP_073584748.1
NW_027395960.1	25267	27788	XP_073584749.1
NW_027395960.1	28033	32157	XP_073584750.1
NW_027395960.1	32349	35908	XP_073584751.1
NW_027395960.1	36516	37949	XP_073584752.1
NW_027395960.1	38088	41871	XP_073584753.1
NW_027395960.1	45537	48485	XP_073584754.1
NW_027395960.1	49732	53642	XP_073584755.1
NW_027395960.1	54131	54879	XP_073584756.1
NW_027395960.1	55674	57866	XP_073584757.1
NW_027395960.1	60756	62383	XP_073584758.1
NW_027395960.1	62490	64287	XP_073584759.1
NW_027395960.1	64275	65699	XP_073584760.1
NW_027395960.1	65660	67401	XP_073584761.1
NW_027395960.1	68985	71108	XP_073584762.1
NW_027395960.1	71732	73639	XP_073584763.1
NW_027395960.1	73686	76808	XP_073584764.1
NW_027395960.1	77485	78921	XP_073584765.1
NW_027395960.1	79011	80641	XP_073584766.1
NW_027395960.1	80839	83042	XP_073584767.1
NW_027395960.1	84673	85759	XP_073584768.1
NW_027395960.1	86258	87120	XP_073584769.1
NW_027395960.1	87610	90456	XP_073584770.1
NW_027395960.1	91060	94743	XP_073584771.1
NW_027395960.1	94912	99473	XP_073584772.1
NW_027395960.1	99473	100876	XP_073584773.1
NW_027395960.1	102046	105281	XP_073584774.1
NW_027395960.1	105497	106868	XP_073584775.1
NW_027395960.1	108128	110800	XP_073584776.1
NW_027395960.1	111208	113441	XP_073584777.1
NW_027395960.1	122893	124431	XP_073584778.1
NW_027395960.1	124573	125946	XP_073584779.1
NW_027395960.1	125946	128058	XP_073584780.1
NW_027395960.1	128161	129613	XP_073584781.1
NW_027395960.1	129475	130300	XP_073584782.1
NW_027395960.1	130835	134860	XP_073584783.1
NW_027395960.1	138131	140156	XP_073584784.1
NW_027395960.1	140162	142558	XP_073584785.1
NW_027395960.1	143484	145604	XP_073584786.1
NW_027395960.1	148064	151577	XP_073584787.1
NW_027395960.1	152102	156252	XP_073584788.1
NW_027395960.1	158163	158910	XP_073584789.1
NW_027395960.1	159568	160968	XP_073584790.1
NW_027395960.1	161500	165230	XP_073584791.1
NW_027395960.1	166934	167163	XP_073584792.1
NW_027395960.1	169658	170454	XP_073584793.1
NW_027395960.1	170720	172393	XP_073584794.1
NW_027395960.1	172275	173587	XP_073584795.1
NW_027395960.1	173857	175023	XP_073584796.1
NW_027395960.1	175645	177043	XP_073584797.1
NW_027395960.1	177122	178384	XP_073584798.1
NW_027395960.1	179264	180777	XP_073584799.1
NW_027395960.1	180777	181384	XP_073584800.1
NW_027395960.1	183092	185875	XP_073584801.1
NW_027395960.1	186239	186574	XP_073584802.1
NW_027395960.1	186424	188943	XP_073584803.1
NW_027395960.1	190188	191004	XP_073584804.1
NW_027395960.1	191188	192428	XP_073584805.1
NW_027395960.1	192428	194581	XP_073584806.1
NW_027395960.1	195419	196166	XP_073584807.1
NW_027395960.1	196351	197552	XP_073584808.1
NW_027395960.1	197667	200168	XP_073584809.1
NW_027395960.1	200403	201946	XP_073584810.1
NW_027395960.1	203303	206056	XP_073584811.1
NW_027395960.1	206334	207112	XP_073584812.1
NW_027395960.1	207214	208207	XP_073584813.1
NW_027395960.1	208206	209514	XP_073584814.1
NW_027395960.1	209720	212316	XP_073584815.1
NW_027395960.1	212783	214199	XP_073584816.1
NW_027395960.1	214324	217581	XP_073584817.1
NW_027395960.1	218121	222866	XP_073584818.1
NW_027395960.1	223887	225235	XP_073584819.1
NW_027395960.1	225235	226047	XP_073584820.1
NW_027395960.1	226047	227939	XP_073584821.1
NW_027395960.1	228112	231164	XP_073584822.1
NW_027395960.1	232000	233673	XP_073584823.1
NW_027395960.1	234099	235488	XP_073584824.1
NW_027395960.1	235658	238794	XP_073584825.1
NW_027395960.1	238802	240923	XP_073584826.1
NW_027395960.1	241120	241967	XP_073584827.1
NW_027395960.1	242193	243348	XP_073584828.1
NW_027395960.1	244917	248453	XP_073584829.1
NW_027395960.1	249404	250461	XP_073584830.1
NW_027395960.1	250921	258988	XP_073584831.1
NW_027395960.1	258281	258988	XP_073584832.1
NW_027395960.1	259000	260443	XP_073584833.1
NW_027395960.1	260420	263260	XP_073584834.1
NW_027395960.1	263306	264567	XP_073584835.1
NW_027395960.1	264695	266366	XP_073584836.1
NW_027395960.1	266759	269048	XP_073584837.1
NW_027395960.1	270139	270534	XP_073584838.1
NW_027395960.1	270760	271582	XP_073584839.1
NW_027395960.1	272652	276007	XP_073584840.1
NW_027395960.1	276703	280145	XP_073584841.1
NW_027395960.1	280627	282867	XP_073584842.1
NW_027395960.1	285276	286550	XP_073584843.1
NW_027395960.1	286669	288481	XP_073584844.1
NW_027395960.1	288553	290722	XP_073584845.1
NW_027395960.1	292043	294505	XP_073584846.1
NW_027395960.1	295656	297346	XP_073584847.1
NW_027395960.1	297699	298821	XP_073584848.1
NW_027395960.1	299061	301822	XP_073584849.1
NW_027395960.1	301661	302154	XP_073584850.1
NW_027395960.1	301810	304263	XP_073584851.1
NW_027395960.1	304340	306311	XP_073584852.1
NW_027395960.1	306312	308293	XP_073584853.1
NW_027395960.1	308457	310593	XP_073584854.1
NW_027395960.1	311942	313358	XP_073584855.1
NW_027395960.1	314714	315989	XP_073584856.1
NW_027395960.1	318094	321397	XP_073584857.1
NW_027395960.1	321639	322824	XP_073584858.1
NW_027395960.1	322663	324614	XP_073584859.1
NW_027395960.1	326515	328650	XP_073584860.1
NW_027395960.1	329765	330165	XP_073584861.1
NW_027395960.1	331538	332837	XP_073584862.1
NW_027395960.1	337256	339067	XP_073584863.1
NW_027395960.1	339453	342312	XP_073584864.1
NW_027395960.1	342346	343763	XP_073584865.1
NW_027395960.1	344954	347177	XP_073584866.1
NW_027395960.1	347655	349654	XP_073584867.1
NW_027395960.1	349856	350985	XP_073584868.1
NW_027395960.1	350986	352685	XP_073584869.1
NW_027395960.1	353461	356477	XP_073584870.1
NW_027395960.1	357157	357642	XP_073584871.1
NW_027395960.1	360450	361233	XP_073584872.1
NW_027395960.1	361810	362231	XP_073584873.1
NW_027395960.1	362456	365043	XP_073584874.1
NW_027395960.1	365346	367087	XP_073584875.1
NW_027395960.1	367671	368798	XP_073584876.1
NW_027395960.1	372740	373567	XP_073584877.1
NW_027395960.1	373695	375880	XP_073584878.1
NW_027395960.1	376622	377502	XP_073584879.1
NW_027395960.1	377851	379728	XP_073584880.1
NW_027395960.1	379972	386033	XP_073584881.1
NW_027395960.1	387319	388817	XP_073584882.1
NW_027395960.1	388817	390043	XP_073584883.1
NW_027395960.1	390228	390657	XP_073584884.1
NW_027395960.1	390784	394170	XP_073584885.1
NW_027395960.1	394750	395691	XP_073584886.1
NW_027395960.1	395737	396978	XP_073584887.1
NW_027395960.1	397222	400747	XP_073584888.1
NW_027395960.1	402493	404496	XP_073584889.1
NW_027395960.1	404983	406948	XP_073584890.1
NW_027395960.1	407154	408863	XP_073584891.1
NW_027395960.1	409070	411229	XP_073584892.1
NW_027395960.1	411348	412476	XP_073584893.1
NW_027395960.1	416005	416833	XP_073584894.1
NW_027395960.1	417096	418859	XP_073584895.1
NW_027395960.1	419936	420843	XP_073584896.1
NW_027395960.1	421533	423391	XP_073584897.1
NW_027395960.1	424644	425329	XP_073584898.1
NW_027395960.1	429063	430059	XP_073584899.1
NW_027395960.1	430530	432473	XP_073584900.1
NW_027395960.1	432997	434607	XP_073584901.1
NW_027395960.1	435177	437813	XP_073584902.1
NW_027395960.1	437669	438935	XP_073584903.1
NW_027395960.1	442139	442807	XP_073584904.1
NW_027395960.1	442794	444001	XP_073584905.1
NW_027395960.1	444807	446488	XP_073584906.1
NW_027395960.1	447087	449564	XP_073584907.1
NW_027395960.1	450409	452455	XP_073584908.1
NW_027395960.1	453629	454709	XP_073584909.1
NW_027395960.1	455075	455386	XP_073584910.1
NW_027395960.1	455388	457675	XP_073584911.1
NW_027395960.1	458243	458997	XP_073584912.1
NW_027395960.1	461024	464938	XP_073584913.1
NW_027395960.1	465522	480244	XP_073584914.1
NW_027395960.1	480421	481526	XP_073584915.1
NW_027395960.1	481707	489930	XP_073584916.1
NW_027395960.1	491016	492291	XP_073584917.1
NW_027395960.1	492574	494148	XP_073584918.1
NW_027395960.1	494667	496468	XP_073584919.1
NW_027395960.1	496993	497884	XP_073584920.1
NW_027395960.1	498451	501194	XP_073584921.1
NW_027395960.1	500865	501490	XP_073584922.1
NW_027395960.1	501720	503370	XP_073584923.1
NW_027395960.1	503443	505626	XP_073584924.1
NW_027395960.1	506518	508864	XP_073584925.1
NW_027395960.1	508876	509928	XP_073584926.1
NW_027395960.1	510328	512181	XP_073584927.1
NW_027395960.1	512353	514224	XP_073584928.1
NW_027395960.1	514300	515903	XP_073584929.1
NW_027395960.1	515786	516499	XP_073584930.1
NW_027395960.1	516513	521396	XP_073584931.1
NW_027395960.1	521549	522748	XP_073584932.1
NW_027395960.1	523713	524608	XP_073584933.1
NW_027395960.1	528076	529862	XP_073584934.1
NW_027395960.1	530687	531980	XP_073584935.1
NW_027395960.1	532422	534743	XP_073584936.1
NW_027395960.1	535449	537829	XP_073584937.1
NW_027395960.1	538075	538695	XP_073584938.1
NW_027395960.1	539918	542131	XP_073584939.1
NW_027395960.1	542983	545203	XP_073584940.1
NW_027395960.1	545542	548063	XP_073584941.1
NW_027395960.1	548116	548605	XP_073584942.1
NW_027395960.1	548594	550505	XP_073584943.1
NW_027395960.1	551846	553340	XP_073584944.1
NW_027395960.1	554483	555515	XP_073584945.1
NW_027395960.1	556941	557527	XP_073584946.1
NW_027395960.1	557667	558711	XP_073584947.1
NW_027395960.1	559324	560971	XP_073584948.1
NW_027395960.1	561019	563350	XP_073584949.1
NW_027395960.1	566000	566671	XP_073584950.1
NW_027395960.1	568572	569334	XP_073584951.1
NW_027395960.1	569642	571530	XP_073584952.1
NW_027395960.1	571523	572170	XP_073584953.1
NW_027395960.1	578017	579049	XP_073584954.1
NW_027395960.1	580091	581743	XP_073584955.1
NW_027395960.1	581757	582641	XP_073584956.1
NW_027395960.1	583749	585645	XP_073584957.1
NW_027395960.1	586886	587337	XP_073584958.1
NW_027395960.1	587912	588811	XP_073584959.1
NW_027395960.1	590618	591700	XP_073584960.1
NW_027395960.1	591584	592232	XP_073584961.1
NW_027395960.1	592636	593027	XP_073584962.1
NW_027395960.1	594396	595061	XP_073584963.1
NW_027395960.1	595153	596664	XP_073584964.1
NW_027395960.1	596709	597689	XP_073584965.1
NW_027395960.1	597912	599404	XP_073584966.1
NW_027395960.1	599740	600940	XP_073584967.1
NW_027395960.1	600943	604421	XP_073584968.1
NW_027395960.1	604862	605890	XP_073584969.1
NW_027395960.1	605890	609752	XP_073584970.1
NW_027395960.1	612336	613119	XP_073584971.1
NW_027395960.1	613659	616143	XP_073584972.1
NW_027395960.1	617008	619485	XP_073584973.1
NW_027395960.1	622341	626451	XP_073584974.1
NW_027395960.1	626982	629800	XP_073584975.1
NW_027395960.1	629860	631322	XP_073584976.1
NW_027395960.1	631558	632832	XP_073584977.1
NW_027395960.1	633536	634812	XP_073584978.1
NW_027395960.1	635270	638260	XP_073584979.1
NW_027395960.1	638534	640029	XP_073584980.1
NW_027395960.1	640914	643404	XP_073584981.1
NW_027395960.1	643915	645457	XP_073584982.1
NW_027395960.1	645587	646537	XP_073584983.1
NW_027395960.1	647685	650965	XP_073584984.1
NW_027395960.1	650982	653027	XP_073584985.1
NW_027395960.1	653032	653842	XP_073584986.1
NW_027395960.1	653842	656539	XP_073584987.1
NW_027395960.1	656743	659443	XP_073584988.1
NW_027395960.1	661780	664063	XP_073584989.1
NW_027395960.1	665640	667203	XP_073584990.1
NW_027395960.1	667203	667863	XP_073584991.1
NW_027395960.1	667863	670819	XP_073584992.1
NW_027395960.1	670988	671413	XP_073584993.1
NW_027395960.1	671533	673582	XP_073584994.1
NW_027395960.1	673534	674101	XP_073584995.1
NW_027395960.1	674572	679291	XP_073584996.1
NW_027395960.1	683051	686170	XP_073584997.1
NW_027395960.1	686945	687602	XP_073584998.1
NW_027395960.1	688640	690476	XP_073584999.1
NW_027395960.1	690926	693041	XP_073585000.1
NW_027395960.1	693476	695389	XP_073585001.1
NW_027395960.1	695773	698050	XP_073585002.1
NW_027395960.1	698132	699963	XP_073585003.1
NW_027395960.1	700673	704137	XP_073585004.1
NW_027395960.1	704657	705074	XP_073585005.1
NW_027395960.1	705272	706916	XP_073585006.1
NW_027395960.1	706958	708158	XP_073585007.1
NW_027395960.1	708375	709513	XP_073585008.1
NW_027395960.1	709858	711915	XP_073585009.1
NW_027395960.1	713803	714292	XP_073585010.1
NW_027395960.1	716942	718094	XP_073585011.1
NW_027395960.1	718095	723064	XP_073585012.1
NW_027395960.1	722769	724569	XP_073585013.1
NW_027395960.1	724733	727575	XP_073585014.1
NW_027395960.1	728224	729925	XP_073585015.1
NW_027395960.1	731432	732334	XP_073585016.1
NW_027395960.1	734205	735292	XP_073585017.1
NW_027395960.1	735859	738041	XP_073585018.1
NW_027395960.1	738354	739479	XP_073585019.1
NW_027395960.1	739615	741362	XP_073585020.1
NW_027395960.1	740845	741287	XP_073585021.1
NW_027395960.1	742030	746901	XP_073585022.1
NW_027395960.1	748415	748748	XP_073585023.1
NW_027395960.1	749933	751217	XP_073585024.1
NW_027395960.1	751322	753382	XP_073585025.1
NW_027395960.1	758145	758558	XP_073585026.1
NW_027395960.1	758582	761187	XP_073585027.1
NW_027395960.1	762180	764430	XP_073585028.1
NW_027395960.1	764752	766079	XP_073585029.1
NW_027395960.1	766796	767470	XP_073585030.1
NW_027395960.1	767758	771236	XP_073585031.1
NW_027395960.1	771476	773241	XP_073585032.1
NW_027395960.1	773979	775723	XP_073585033.1
NW_027395960.1	778094	781669	XP_073585034.1
NW_027395960.1	781720	783199	XP_073585035.1
NW_027395960.1	783264	785420	XP_073585036.1
NW_027395960.1	786216	786695	XP_073585037.1
NW_027395960.1	788976	790570	XP_073585038.1
NW_027395960.1	790877	791429	XP_073585039.1
NW_027395960.1	793204	796101	XP_073585040.1
NW_027395960.1	798060	799250	XP_073585041.1
NW_027395960.1	799745	800604	XP_073585042.1
NW_027395960.1	800638	802433	XP_073585043.1
NW_027395960.1	806775	807867	XP_073585044.1
NW_027395960.1	808403	809258	XP_073585045.1
NW_027395960.1	810109	812162	XP_073585046.1
NW_027395960.1	812293	814120	XP_073585047.1
NW_027395960.1	814383	817124	XP_073585048.1
NW_027395960.1	817529	818202	XP_073585049.1
NW_027395960.1	818266	819599	XP_073585050.1
NW_027395960.1	819651	821363	XP_073585051.1
NW_027395960.1	822467	825728	XP_073585052.1
NW_027395960.1	828568	833349	XP_073585053.1
NW_027395960.1	835382	836493	XP_073585054.1
NW_027395960.1	836936	838731	XP_073585055.1
NW_027395960.1	838878	839319	XP_073585056.1
NW_027395960.1	839444	840001	XP_073585057.1
NW_027395960.1	840407	842189	XP_073585058.1
NW_027395960.1	842505	844286	XP_073585059.1
NW_027395960.1	845872	847186	XP_073585060.1
NW_027395960.1	847259	849393	XP_073585061.1
NW_027395960.1	850239	852649	XP_073585062.1
NW_027395960.1	853013	854351	XP_073585063.1
NW_027395960.1	854773	855772	XP_073585064.1
NW_027395960.1	856539	857741	XP_073585065.1
NW_027395960.1	858507	860305	XP_073585066.1
NW_027395960.1	860597	862674	XP_073585067.1
NW_027395960.1	863549	864095	XP_073585068.1
NW_027395960.1	864801	866547	XP_073585069.1
NW_027395960.1	867012	867450	XP_073585070.1
NW_027395960.1	868099	869595	XP_073585071.1
NW_027395960.1	870389	871387	XP_073585072.1
NW_027395960.1	873315	874389	XP_073585073.1
NW_027395960.1	876176	878715	XP_073585074.1
NW_027395960.1	878771	881147	XP_073585075.1
NW_027395960.1	881849	883208	XP_073585076.1
NW_027395960.1	884026	885941	XP_073585077.1
NW_027395960.1	887979	888467	XP_073585078.1
NW_027395960.1	890217	890790	XP_073585079.1
NW_027395960.1	891043	892195	XP_073585080.1
NW_027395960.1	893337	895426	XP_073585081.1
NW_027395960.1	895539	896393	XP_073585082.1
NW_027395960.1	896441	897417	XP_073585083.1
NW_027395960.1	898236	899732	XP_073585084.1
NW_027395960.1	901041	901592	XP_073585085.1
NW_027395960.1	902830	903985	XP_073585086.1
NW_027395960.1	904941	905964	XP_073585087.1
NW_027395960.1	906481	907146	XP_073585088.1
NW_027395960.1	907557	912170	XP_073585089.1
NW_027395960.1	913986	914605	XP_073585090.1
NW_027395960.1	915995	916971	XP_073585091.1
NW_027395960.1	918853	920566	XP_073585092.1
NW_027395961.1	450	2085	XP_073584398.1
NW_027395961.1	2034	4888	XP_073584399.1
NW_027395961.1	6548	10822	XP_073584400.1
NW_027395961.1	10822	11920	XP_073584401.1
NW_027395961.1	12248	14282	XP_073584402.1
NW_027395961.1	14570	15991	XP_073584403.1
NW_027395961.1	17730	18735	XP_073584404.1
NW_027395961.1	19215	21242	XP_073584405.1
NW_027395961.1	22802	25570	XP_073584406.1
NW_027395961.1	26062	27274	XP_073584407.1
NW_027395961.1	30132	31433	XP_073584408.1
NW_027395961.1	33026	34345	XP_073584409.1
NW_027395961.1	34649	35402	XP_073584410.1
NW_027395961.1	35610	36454	XP_073584411.1
NW_027395961.1	36663	40346	XP_073584412.1
NW_027395961.1	40473	40839	XP_073584413.1
NW_027395961.1	41419	44374	XP_073584414.1
NW_027395961.1	44869	45913	XP_073584415.1
NW_027395961.1	45917	48695	XP_073584416.1
NW_027395961.1	48764	50571	XP_073584417.1
NW_027395961.1	51130	54103	XP_073584418.1
NW_027395961.1	54288	55935	XP_073584419.1
NW_027395961.1	55939	58355	XP_073584420.1
NW_027395961.1	58556	59741	XP_073584421.1
NW_027395961.1	60236	61672	XP_073584422.1
NW_027395961.1	62633	64320	XP_073584423.1
NW_027395961.1	64986	66286	XP_073584424.1
NW_027395961.1	66503	68924	XP_073584425.1
NW_027395961.1	68923	70668	XP_073584426.1
NW_027395961.1	72063	72820	XP_073584427.1
NW_027395961.1	73318	77768	XP_073584428.1
NW_027395961.1	77680	79051	XP_073584429.1
NW_027395961.1	79069	81381	XP_073584430.1
NW_027395961.1	81744	85767	XP_073584431.1
NW_027395961.1	87098	90651	XP_073584432.1
NW_027395961.1	90865	92297	XP_073584433.1
NW_027395961.1	92468	93833	XP_073584434.1
NW_027395961.1	93870	96138	XP_073584435.1
NW_027395961.1	96142	99137	XP_073584436.1
NW_027395961.1	99668	101221	XP_073584437.1
NW_027395961.1	101198	101841	XP_073584438.1
NW_027395961.1	102214	104416	XP_073584439.1
NW_027395961.1	104739	105388	XP_073584440.1
NW_027395961.1	105693	106998	XP_073584441.1
NW_027395961.1	107587	109402	XP_073584442.1
NW_027395961.1	109449	111004	XP_073584443.1
NW_027395961.1	111146	113645	XP_073584444.1
NW_027395961.1	113680	116229	XP_073584445.1
NW_027395961.1	116271	117418	XP_073584446.1
NW_027395961.1	117703	118647	XP_073584447.1
NW_027395961.1	118952	120930	XP_073584448.1
NW_027395961.1	121115	123061	XP_073584449.1
NW_027395961.1	123083	123460	XP_073584450.1
NW_027395961.1	123817	124303	XP_073584451.1
NW_027395961.1	124693	127710	XP_073584452.1
NW_027395961.1	128992	130939	XP_073584453.1
NW_027395961.1	131625	133563	XP_073584454.1
NW_027395961.1	134068	135691	XP_073584455.1
NW_027395961.1	135806	138286	XP_073584456.1
NW_027395961.1	138286	141120	XP_073584457.1
NW_027395961.1	141192	142872	XP_073584458.1
NW_027395961.1	142873	144503	XP_073584459.1
NW_027395961.1	144302	144513	XP_073584460.1
NW_027395961.1	144736	147316	XP_073584461.1
NW_027395961.1	147474	148413	XP_073584462.1
NW_027395961.1	149671	153194	XP_073584463.1
NW_027395961.1	153308	154292	XP_073584464.1
NW_027395961.1	154600	155023	XP_073584465.1
NW_027395961.1	155241	156320	XP_073584466.1
NW_027395961.1	156767	157328	XP_073584467.1
NW_027395961.1	157644	159483	XP_073584468.1
NW_027395961.1	159453	160007	XP_073584469.1
NW_027395961.1	159651	162129	XP_073584470.1
NW_027395961.1	162206	163864	XP_073584471.1
NW_027395961.1	164489	165528	XP_073584472.1
NW_027395961.1	165874	167480	XP_073584473.1
NW_027395961.1	168343	172007	XP_073584474.1
NW_027395961.1	172750	173402	XP_073584475.1
NW_027395961.1	173899	174294	XP_073584476.1
NW_027395961.1	174874	176956	XP_073584477.1
NW_027395961.1	177372	178486	XP_073584478.1
NW_027395961.1	178621	180525	XP_073584479.1
NW_027395961.1	180680	182317	XP_073584480.1
NW_027395961.1	182317	183329	XP_073584481.1
NW_027395961.1	183627	184859	XP_073584482.1
NW_027395961.1	184562	186355	XP_073584483.1
NW_027395961.1	186414	188432	XP_073584484.1
NW_027395961.1	188682	190360	XP_073584485.1
NW_027395961.1	191351	192059	XP_073584486.1
NW_027395961.1	192093	193244	XP_073584487.1
NW_027395961.1	193187	195751	XP_073584488.1
NW_027395961.1	195936	198969	XP_073584489.1
NW_027395961.1	198963	200043	XP_073584490.1
NW_027395961.1	200004	200480	XP_073584491.1
NW_027395961.1	200004	204532	XP_073584492.1
NW_027395961.1	205504	209343	XP_073584493.1
NW_027395961.1	210651	213044	XP_073584494.1
NW_027395961.1	213529	214635	XP_073584495.1
NW_027395961.1	215545	217140	XP_073584496.1
NW_027395961.1	217635	219244	XP_073584497.1
NW_027395961.1	219863	222638	XP_073584498.1
NW_027395961.1	223142	224745	XP_073584499.1
NW_027395961.1	225427	227202	XP_073584500.1
NW_027395961.1	228864	229725	XP_073584501.1
NW_027395961.1	233966	236521	XP_073584502.1
NW_027395961.1	237913	238974	XP_073584503.1
NW_027395961.1	239416	240864	XP_073584504.1
NW_027395961.1	243329	245537	XP_073584505.1
NW_027395961.1	245804	246588	XP_073584506.1
NW_027395961.1	246827	247641	XP_073584507.1
NW_027395961.1	248624	249198	XP_073584508.1
NW_027395961.1	250887	251652	XP_073584509.1
NW_027395961.1	251703	253740	XP_073584510.1
NW_027395961.1	255594	256427	XP_073584511.1
NW_027395961.1	257403	258222	XP_073584512.1
NW_027395961.1	259058	261332	XP_073584513.1
NW_027395961.1	264129	265617	XP_073584514.1
NW_027395961.1	265652	267406	XP_073584515.1
NW_027395961.1	267892	271141	XP_073584516.1
NW_027395961.1	271242	275678	XP_073584517.1
NW_027395961.1	281117	282687	XP_073584518.1
NW_027395961.1	284043	286015	XP_073584519.1
NW_027395961.1	286381	287576	XP_073584520.1
NW_027395961.1	287822	289235	XP_073584521.1
NW_027395961.1	290759	292716	XP_073584522.1
NW_027395961.1	293309	294621	XP_073584523.1
NW_027395961.1	297389	298175	XP_073584524.1
NW_027395961.1	298765	300016	XP_073584525.1
NW_027395961.1	303097	305100	XP_073584526.1
NW_027395961.1	305067	306524	XP_073584527.1
NW_027395961.1	308993	310607	XP_073584528.1
NW_027395961.1	310746	312802	XP_073584529.1
NW_027395961.1	312963	315019	XP_073584530.1
NW_027395961.1	315259	316486	XP_073584531.1
NW_027395961.1	316748	317460	XP_073584532.1
NW_027395961.1	317751	320907	XP_073584533.1
NW_027395961.1	321215	322868	XP_073584534.1
NW_027395961.1	323105	324430	XP_073584535.1
NW_027395961.1	324583	325112	XP_073584536.1
NW_027395961.1	325111	327256	XP_073584537.1
NW_027395961.1	332427	334403	XP_073584538.1
NW_027395961.1	334802	337286	XP_073584539.1
NW_027395961.1	337662	338633	XP_073584540.1
NW_027395961.1	338984	341022	XP_073584541.1
NW_027395961.1	341267	342064	XP_073584542.1
NW_027395961.1	342038	343804	XP_073584543.1
NW_027395961.1	347758	351003	XP_073584544.1
NW_027395961.1	351445	354346	XP_073584545.1
NW_027395961.1	360918	362626	XP_073584546.1
NW_027395961.1	362788	366857	XP_073584547.1
NW_027395961.1	367385	368205	XP_073584548.1
NW_027395961.1	368197	368575	XP_073584549.1
NW_027395961.1	369467	371356	XP_073584550.1
NW_027395961.1	371040	372319	XP_073584551.1
NW_027395961.1	372524	374435	XP_073584552.1
NW_027395961.1	374572	375483	XP_073584553.1
NW_027395961.1	375444	378983	XP_073584554.1
NW_027395961.1	380587	382807	XP_073584555.1
NW_027395961.1	383096	388512	XP_073584556.1
NW_027395961.1	388949	390555	XP_073584557.1
NW_027395961.1	392145	392731	XP_073584558.1
NW_027395961.1	392751	394731	XP_073584559.1
NW_027395961.1	395174	397535	XP_073584560.1
NW_027395961.1	397483	398815	XP_073584561.1
NW_027395961.1	399242	402207	XP_073584562.1
NW_027395961.1	403400	404854	XP_073584563.1
NW_027395961.1	405743	406762	XP_073584564.1
NW_027395961.1	407046	408179	XP_073584565.1
NW_027395961.1	409645	411477	XP_073584566.1
NW_027395961.1	411660	413105	XP_073584567.1
NW_027395961.1	413728	415310	XP_073584568.1
NW_027395961.1	415423	421081	XP_073584569.1
NW_027395961.1	423127	424718	XP_073584570.1
NW_027395961.1	425132	428885	XP_073584571.1
NW_027395961.1	428941	429761	XP_073584572.1
NW_027395961.1	429945	432760	XP_073584573.1
NW_027395961.1	432756	433893	XP_073584574.1
NW_027395961.1	434093	435040	XP_073584575.1
NW_027395961.1	435623	437217	XP_073584576.1
NW_027395961.1	437587	438160	XP_073584577.1
NW_027395961.1	438354	439558	XP_073584578.1
NW_027395961.1	440062	440866	XP_073584579.1
NW_027395961.1	441399	443697	XP_073584580.1
NW_027395961.1	443331	445401	XP_073584581.1
NW_027395961.1	446616	449116	XP_073584582.1
NW_027395961.1	449942	451151	XP_073584583.1
NW_027395961.1	451368	454017	XP_073584584.1
NW_027395961.1	455090	456325	XP_073584585.1
NW_027395961.1	461895	463349	XP_073584586.1
NW_027395961.1	463410	464083	XP_073584587.1
NW_027395961.1	464216	465147	XP_073584588.1
NW_027395961.1	465277	466860	XP_073584589.1
NW_027395961.1	466890	472679	XP_073584590.1
NW_027395961.1	473409	475582	XP_073584591.1
NW_027395961.1	476602	479444	XP_073584592.1
NW_027395961.1	479638	481540	XP_073584593.1
NW_027395961.1	481959	483920	XP_073584594.1
NW_027395961.1	484350	485726	XP_073584595.1
NW_027395961.1	486004	486363	XP_073584596.1
NW_027395961.1	486331	486887	XP_073584597.1
NW_027395961.1	487611	490642	XP_073584598.1
NW_027395961.1	490982	493481	XP_073584599.1
NW_027395961.1	493543	512660	XP_073584600.1
NW_027395961.1	516841	522097	XP_073584601.1
NW_027395961.1	526898	530959	XP_073584602.1
NW_027395961.1	532819	534519	XP_073584603.1
NW_027395961.1	535519	536966	XP_073584604.1
NW_027395961.1	537041	539468	XP_073584605.1
NW_027395961.1	539996	540470	XP_073584606.1
NW_027395961.1	540613	543785	XP_073584607.1
NW_027395961.1	544093	546969	XP_073584608.1
NW_027395961.1	547751	550036	XP_073584609.1
NW_027395961.1	550355	551501	XP_073584610.1
NW_027395961.1	551576	552611	XP_073584611.1
NW_027395961.1	552779	553951	XP_073584612.1
NW_027395961.1	554319	557858	XP_073584613.1
NW_027395961.1	558668	561060	XP_073584614.1
NW_027395961.1	561148	562198	XP_073584615.1
NW_027395961.1	566353	569315	XP_073584616.1
NW_027395961.1	569520	570449	XP_073584617.1
NW_027395961.1	570564	571839	XP_073584618.1
NW_027395961.1	572066	573902	XP_073584619.1
NW_027395961.1	574413	577339	XP_073584620.1
NW_027395961.1	578868	580325	XP_073584621.1
NW_027395961.1	587163	590030	XP_073584622.1
NW_027395961.1	590465	592307	XP_073584623.1
NW_027395961.1	592170	594609	XP_073584624.1
NW_027395961.1	596262	597180	XP_073584625.1
NW_027395961.1	600366	601303	XP_073584626.1
NW_027395961.1	601553	603555	XP_073584627.1
NW_027395961.1	603556	604420	XP_073584628.1
NW_027395961.1	605554	608268	XP_073584629.1
NW_027395961.1	608231	609449	XP_073584630.1
NW_027395961.1	610323	612334	XP_073584631.1
NW_027395961.1	612335	614405	XP_073584632.1
NW_027395961.1	614494	617703	XP_073584633.1
NW_027395961.1	617543	618743	XP_073584634.1
NW_027395961.1	618892	620657	XP_073584635.1
NW_027395961.1	620658	623286	XP_073584636.1
NW_027395961.1	624046	626951	XP_073584637.1
NW_027395961.1	626945	627988	XP_073584638.1
NW_027395961.1	628707	630507	XP_073584639.1
NW_027395961.1	630763	631320	XP_073584640.1
NW_027395961.1	631462	632026	XP_073584641.1
NW_027395961.1	634363	634669	XP_073584642.1
NW_027395961.1	635371	636708	XP_073584643.1
NW_027395961.1	636917	638706	XP_073584644.1
NW_027395961.1	641365	644123	XP_073584645.1
NW_027395961.1	644168	644430	XP_073584646.1
NW_027395961.1	645023	646249	XP_073584647.1
NW_027395961.1	649781	650804	XP_073584648.1
NW_027395961.1	653414	655615	XP_073584649.1
NW_027395961.1	679801	681266	XP_073584650.1
NW_027395961.1	684843	685611	XP_073584651.1
NW_027395961.1	687140	690286	XP_073584652.1
NW_027395961.1	691710	692694	XP_073584653.1
NW_027395961.1	693226	693979	XP_073584654.1
NW_027395961.1	694157	696005	XP_073584655.1
NW_027395961.1	701773	702664	XP_073584656.1
NW_027395961.1	702956	704360	XP_073584657.1
NW_027395961.1	706011	706890	XP_073584658.1
NW_027395961.1	707371	710552	XP_073584659.1
NW_027395961.1	711795	712590	XP_073584660.1
NW_027395961.1	712729	713203	XP_073584661.1
NW_027395961.1	714461	715151	XP_073584662.1
NW_027395961.1	715629	718700	XP_073584663.1
NW_027395961.1	720137	721873	XP_073584664.1
NW_027395961.1	722121	724300	XP_073584665.1
NW_027395961.1	725265	729376	XP_073584666.1
NW_027395961.1	729448	731852	XP_073584667.1
NW_027395961.1	732094	733814	XP_073584668.1
NW_027395961.1	735132	736384	XP_073584669.1
NW_027395961.1	739800	741250	XP_073584670.1
NW_027395961.1	741516	744197	XP_073584671.1
NW_027395961.1	744760	745731	XP_073584672.1
NW_027395961.1	745905	747493	XP_073584673.1
NW_027395961.1	747647	748974	XP_073584674.1
NW_027395961.1	749209	752033	XP_073584675.1
NW_027395961.1	753055	753682	XP_073584676.1
NW_027395961.1	753908	754971	XP_073584677.1
NW_027395961.1	754972	755819	XP_073584678.1
NW_027395961.1	756017	759396	XP_073584679.1
NW_027395961.1	761303	766702	XP_073584680.1
NW_027395961.1	766434	769389	XP_073584681.1
NW_027395961.1	769403	770741	XP_073584682.1
NW_027395961.1	771024	772772	XP_073584683.1
NW_027395961.1	772847	774418	XP_073584684.1
NW_027395961.1	775005	776701	XP_073584685.1
NW_027395961.1	777194	778967	XP_073584686.1
NW_027395961.1	779027	780397	XP_073584687.1
NW_027395961.1	780526	782355	XP_073584688.1
NW_027395961.1	782585	784128	XP_073584689.1
NW_027395961.1	784549	786212	XP_073584690.1
NW_027395961.1	788591	790792	XP_073584691.1
NW_027395961.1	791125	793462	XP_073584692.1
NW_027395961.1	795714	798088	XP_073584693.1
NW_027395961.1	798088	800038	XP_073584694.1
NW_027395961.1	800723	804564	XP_073584695.1
NW_027395961.1	805956	807593	XP_073584696.1
NW_027395961.1	807664	808775	XP_073584697.1
NW_027395961.1	808812	812335	XP_073584698.1
NW_027395961.1	812674	814308	XP_073584699.1
NW_027395961.1	814563	816056	XP_073584700.1
NW_027395961.1	817482	823039	XP_073584701.1
NW_027395961.1	823044	823743	XP_073584702.1
NW_027395961.1	823491	824756	XP_073584703.1
NW_027395961.1	825174	827597	XP_073584704.1
NW_027395961.1	828113	832363	XP_073584705.1
NW_027395961.1	833025	834882	XP_073584706.1
NW_027395961.1	835264	835662	XP_073584707.1
NW_027395961.1	835894	836923	XP_073584708.1
NW_027395961.1	837619	844445	XP_073584709.1
NW_027395961.1	844606	846421	XP_073584710.1
NW_027395961.1	846609	847662	XP_073584711.1
NW_027395961.1	848459	849319	XP_073584712.1
NW_027395961.1	849403	851233	XP_073584713.1
NW_027395961.1	851419	853591	XP_073584714.1
NW_027395961.1	853701	857346	XP_073584715.1
NW_027395961.1	857582	860318	XP_073584716.1
NW_027395961.1	860403	862037	XP_073584717.1
NW_027395961.1	861974	862865	XP_073584718.1
NW_027395961.1	864629	865660	XP_073584719.1
NW_027395961.1	866175	867591	XP_073584720.1
NW_027395961.1	868400	872709	XP_073584721.1
NW_027395961.1	875582	877455	XP_073584722.1
NW_027395961.1	877455	877991	XP_073584723.1
NW_027395961.1	878683	887769	XP_073584724.1
NW_027395961.1	888227	889560	XP_073584725.1
NW_027395961.1	889788	890745	XP_073584726.1
NW_027395961.1	891565	893751	XP_073584727.1
NW_027395961.1	894369	896537	XP_073584728.1
NW_027395961.1	896831	897694	XP_073584729.1
NW_027395961.1	897860	898673	XP_073584730.1
NW_027395961.1	898859	899853	XP_073584731.1
NW_027395961.1	901165	902303	XP_073584732.1
NW_027395961.1	903199	904337	XP_073584733.1
NW_027395961.1	904649	905696	XP_073584734.1
NW_027395961.1	905905	908649	XP_073584735.1
NW_027395961.1	909494	910001	XP_073584736.1
NW_027395961.1	911879	914335	XP_073584737.1
NW_027395961.1	915324	917278	XP_073584738.1
NW_027395961.1	917575	918461	XP_073584739.1
NW_027395961.1	918925	920411	XP_073584740.1
NW_027395961.1	921756	923171	XP_073584741.1
NW_027395962.1	9	294	XP_073584055.1
NW_027395962.1	587	1730	XP_073584056.1
NW_027395962.1	2898	3552	XP_073584057.1
NW_027395962.1	3679	3966	XP_073584058.1
NW_027395962.1	3680	8350	XP_073584059.1
NW_027395962.1	9127	10528	XP_073584060.1
NW_027395962.1	10717	12494	XP_073584061.1
NW_027395962.1	13005	14690	XP_073584062.1
NW_027395962.1	15428	17897	XP_073584063.1
NW_027395962.1	18020	19999	XP_073584064.1
NW_027395962.1	20429	20948	XP_073584065.1
NW_027395962.1	27659	31417	XP_073584066.1
NW_027395962.1	32653	36176	XP_073584067.1
NW_027395962.1	36837	37657	XP_073584068.1
NW_027395962.1	37976	41424	XP_073584069.1
NW_027395962.1	43805	46135	XP_073584070.1
NW_027395962.1	48466	49646	XP_073584071.1
NW_027395962.1	52005	54964	XP_073584072.1
NW_027395962.1	58389	61927	XP_073584073.1
NW_027395962.1	67895	69529	XP_073584074.1
NW_027395962.1	70227	71609	XP_073584075.1
NW_027395962.1	76297	76582	XP_073584076.1
NW_027395962.1	76874	77444	XP_073584077.1
NW_027395962.1	85691	87207	XP_073584078.1
NW_027395962.1	87442	89030	XP_073584079.1
NW_027395962.1	89290	90591	XP_073584080.1
NW_027395962.1	90620	92740	XP_073584081.1
NW_027395962.1	92773	96248	XP_073584082.1
NW_027395962.1	96416	97534	XP_073584083.1
NW_027395962.1	98662	99973	XP_073584084.1
NW_027395962.1	100225	103691	XP_073584085.1
NW_027395962.1	105446	107923	XP_073584086.1
NW_027395962.1	108104	111160	XP_073584087.1
NW_027395962.1	111160	111884	XP_073584088.1
NW_027395962.1	112041	114905	XP_073584089.1
NW_027395962.1	115151	115466	XP_073584090.1
NW_027395962.1	116584	119019	XP_073584091.1
NW_027395962.1	119529	120444	XP_073584092.1
NW_027395962.1	120932	121329	XP_073584093.1
NW_027395962.1	122248	123552	XP_073584094.1
NW_027395962.1	124594	126533	XP_073584095.1
NW_027395962.1	127243	128463	XP_073584096.1
NW_027395962.1	128745	132972	XP_073584097.1
NW_027395962.1	133367	137139	XP_073584098.1
NW_027395962.1	137272	138725	XP_073584099.1
NW_027395962.1	138907	140817	XP_073584100.1
NW_027395962.1	140817	144389	XP_073584101.1
NW_027395962.1	144485	146594	XP_073584102.1
NW_027395962.1	146626	148413	XP_073584103.1
NW_027395962.1	148582	150635	XP_073584104.1
NW_027395962.1	151106	151866	XP_073584105.1
NW_027395962.1	151866	153686	XP_073584106.1
NW_027395962.1	155234	156229	XP_073584107.1
NW_027395962.1	156546	157815	XP_073584108.1
NW_027395962.1	157728	158597	XP_073584109.1
NW_027395962.1	158597	159473	XP_073584110.1
NW_027395962.1	159757	161512	XP_073584111.1
NW_027395962.1	161784	164340	XP_073584112.1
NW_027395962.1	167196	168761	XP_073584113.1
NW_027395962.1	168597	169805	XP_073584114.1
NW_027395962.1	170448	172960	XP_073584115.1
NW_027395962.1	173572	175294	XP_073584116.1
NW_027395962.1	177270	179579	XP_073584117.1
NW_027395962.1	180352	188435	XP_073584118.1
NW_027395962.1	188849	193279	XP_073584119.1
NW_027395962.1	193872	195313	XP_073584120.1
NW_027395962.1	196426	197554	XP_073584121.1
NW_027395962.1	198590	200111	XP_073584122.1
NW_027395962.1	200365	201643	XP_073584123.1
NW_027395962.1	202317	205247	XP_073584124.1
NW_027395962.1	206098	210078	XP_073584125.1
NW_027395962.1	210163	212328	XP_073584126.1
NW_027395962.1	214535	216798	XP_073584127.1
NW_027395962.1	218478	222098	XP_073584128.1
NW_027395962.1	222268	227031	XP_073584129.1
NW_027395962.1	227310	228483	XP_073584130.1
NW_027395962.1	228979	230861	XP_073584131.1
NW_027395962.1	231748	234343	XP_073584132.1
NW_027395962.1	234734	237319	XP_073584133.1
NW_027395962.1	238688	239705	XP_073584134.1
NW_027395962.1	244895	246590	XP_073584135.1
NW_027395962.1	246872	250018	XP_073584136.1
NW_027395962.1	249922	251538	XP_073584137.1
NW_027395962.1	251538	252957	XP_073584138.1
NW_027395962.1	253001	253625	XP_073584139.1
NW_027395962.1	253899	255813	XP_073584140.1
NW_027395962.1	255859	256768	XP_073584141.1
NW_027395962.1	259637	261062	XP_073584142.1
NW_027395962.1	261338	263289	XP_073584143.1
NW_027395962.1	264640	265401	XP_073584144.1
NW_027395962.1	269562	269898	XP_073584145.1
NW_027395962.1	270672	271188	XP_073584146.1
NW_027395962.1	272820	273291	XP_073584147.1
NW_027395962.1	272877	274092	XP_073584148.1
NW_027395962.1	273520	274648	XP_073584149.1
NW_027395962.1	274709	276605	XP_073584150.1
NW_027395962.1	277327	278501	XP_073584151.1
NW_027395962.1	278665	279205	XP_073584152.1
NW_027395962.1	279156	280266	XP_073584153.1
NW_027395962.1	280442	280868	XP_073584154.1
NW_027395962.1	282113	283494	XP_073584155.1
NW_027395962.1	283662	285664	XP_073584156.1
NW_027395962.1	285891	286329	XP_073584157.1
NW_027395962.1	287014	292651	XP_073584158.1
NW_027395962.1	292851	293936	XP_073584159.1
NW_027395962.1	294625	295681	XP_073584160.1
NW_027395962.1	295999	298129	XP_073584161.1
NW_027395962.1	299014	299835	XP_073584162.1
NW_027395962.1	301301	302867	XP_073584163.1
NW_027395962.1	303311	305108	XP_073584164.1
NW_027395962.1	307076	309347	XP_073584165.1
NW_027395962.1	309403	311409	XP_073584166.1
NW_027395962.1	311728	314596	XP_073584167.1
NW_027395962.1	314700	316980	XP_073584168.1
NW_027395962.1	318212	319437	XP_073584169.1
NW_027395962.1	319715	321909	XP_073584170.1
NW_027395962.1	324152	327023	XP_073584171.1
NW_027395962.1	327352	328840	XP_073584172.1
NW_027395962.1	330353	330986	XP_073584173.1
NW_027395962.1	334313	342656	XP_073584174.1
NW_027395962.1	343030	344421	XP_073584175.1
NW_027395962.1	344644	346309	XP_073584176.1
NW_027395962.1	346709	347078	XP_073584177.1
NW_027395962.1	348580	351180	XP_073584178.1
NW_027395962.1	351383	353752	XP_073584179.1
NW_027395962.1	353861	355300	XP_073584180.1
NW_027395962.1	355615	356350	XP_073584181.1
NW_027395962.1	356674	359461	XP_073584182.1
NW_027395962.1	360778	368950	XP_073584183.1
NW_027395962.1	370800	371928	XP_073584184.1
NW_027395962.1	373524	375019	XP_073584185.1
NW_027395962.1	376450	378463	XP_073584186.1
NW_027395962.1	378573	379692	XP_073584187.1
NW_027395962.1	380893	384587	XP_073584188.1
NW_027395962.1	384758	386034	XP_073584189.1
NW_027395962.1	387807	388233	XP_073584190.1
NW_027395962.1	388461	391675	XP_073584191.1
NW_027395962.1	392526	395807	XP_073584192.1
NW_027395962.1	397390	399077	XP_073584193.1
NW_027395962.1	399412	401965	XP_073584194.1
NW_027395962.1	402107	404338	XP_073584195.1
NW_027395962.1	404620	406639	XP_073584196.1
NW_027395962.1	407105	408562	XP_073584197.1
NW_027395962.1	408477	410768	XP_073584198.1
NW_027395962.1	411602	413312	XP_073584199.1
NW_027395962.1	413342	415926	XP_073584200.1
NW_027395962.1	416173	418486	XP_073584201.1
NW_027395962.1	420728	423047	XP_073584202.1
NW_027395962.1	423104	424850	XP_073584203.1
NW_027395962.1	425054	426240	XP_073584204.1
NW_027395962.1	426353	427271	XP_073584205.1
NW_027395962.1	428129	429855	XP_073584206.1
NW_027395962.1	429993	431317	XP_073584207.1
NW_027395962.1	432039	433332	XP_073584208.1
NW_027395962.1	433478	434256	XP_073584209.1
NW_027395962.1	434600	437297	XP_073584210.1
NW_027395962.1	439344	440121	XP_073584211.1
NW_027395962.1	440745	441612	XP_073584212.1
NW_027395962.1	441767	443332	XP_073584213.1
NW_027395962.1	443799	444233	XP_073584214.1
NW_027395962.1	444981	448555	XP_073584215.1
NW_027395962.1	450613	451251	XP_073584216.1
NW_027395962.1	451242	452775	XP_073584217.1
NW_027395962.1	453146	454409	XP_073584218.1
NW_027395962.1	454783	456106	XP_073584219.1
NW_027395962.1	456817	458212	XP_073584220.1
NW_027395962.1	457850	460326	XP_073584221.1
NW_027395962.1	461865	464858	XP_073584222.1
NW_027395962.1	466302	467570	XP_073584223.1
NW_027395962.1	468187	469349	XP_073584224.1
NW_027395962.1	470251	472206	XP_073584225.1
NW_027395962.1	472479	474427	XP_073584226.1
NW_027395962.1	475710	477478	XP_073584227.1
NW_027395962.1	478752	479680	XP_073584228.1
NW_027395962.1	480204	481321	XP_073584229.1
NW_027395962.1	481385	483233	XP_073584230.1
NW_027395962.1	484532	486973	XP_073584231.1
NW_027395962.1	487533	488402	XP_073584232.1
NW_027395962.1	488402	489665	XP_073584233.1
NW_027395962.1	489341	491550	XP_073584234.1
NW_027395962.1	492011	493162	XP_073584235.1
NW_027395962.1	493346	496341	XP_073584236.1
NW_027395962.1	496319	496952	XP_073584237.1
NW_027395962.1	497024	498547	XP_073584238.1
NW_027395962.1	498649	499216	XP_073584239.1
NW_027395962.1	499558	501091	XP_073584240.1
NW_027395962.1	501740	504634	XP_073584241.1
NW_027395962.1	507227	508553	XP_073584242.1
NW_027395962.1	508452	509513	XP_073584243.1
NW_027395962.1	511042	511390	XP_073584244.1
NW_027395962.1	511509	512195	XP_073584245.1
NW_027395962.1	514312	515909	XP_073584246.1
NW_027395962.1	516344	517180	XP_073584247.1
NW_027395962.1	518798	520049	XP_073584248.1
NW_027395962.1	520001	524798	XP_073584249.1
NW_027395962.1	530131	534433	XP_073584250.1
NW_027395962.1	534891	535420	XP_073584251.1
NW_027395962.1	536389	538255	XP_073584252.1
NW_027395962.1	538255	539419	XP_073584253.1
NW_027395962.1	539095	539456	XP_073584254.1
NW_027395962.1	539419	540397	XP_073584255.1
NW_027395962.1	543266	544851	XP_073584256.1
NW_027395962.1	546139	546547	XP_073584257.1
NW_027395962.1	547652	548258	XP_073584258.1
NW_027395962.1	550225	552586	XP_073584259.1
NW_027395962.1	555386	555700	XP_073584260.1
NW_027395962.1	556563	559363	XP_073584261.1
NW_027395962.1	560263	561588	XP_073584262.1
NW_027395962.1	562889	564274	XP_073584263.1
NW_027395962.1	564642	565532	XP_073584264.1
NW_027395962.1	569428	572416	XP_073584265.1
NW_027395962.1	575537	576057	XP_073584266.1
NW_027395962.1	577454	578013	XP_073584267.1
NW_027395962.1	579211	579798	XP_073584268.1
NW_027395962.1	580480	581013	XP_073584269.1
NW_027395962.1	582080	585022	XP_073584270.1
NW_027395962.1	585501	587468	XP_073584271.1
NW_027395962.1	587549	588852	XP_073584272.1
NW_027395962.1	589188	590502	XP_073584273.1
NW_027395962.1	590795	591981	XP_073584274.1
NW_027395962.1	592259	594922	XP_073584275.1
NW_027395962.1	594769	595514	XP_073584276.1
NW_027395962.1	595796	597687	XP_073584277.1
NW_027395962.1	598497	599785	XP_073584278.1
NW_027395962.1	600073	601987	XP_073584279.1
NW_027395962.1	602761	603299	XP_073584280.1
NW_027395962.1	603943	604627	XP_073584281.1
NW_027395962.1	605348	607567	XP_073584282.1
NW_027395962.1	607710	608088	XP_073584283.1
NW_027395962.1	608617	609962	XP_073584284.1
NW_027395962.1	610051	611443	XP_073584285.1
NW_027395962.1	612147	613025	XP_073584286.1
NW_027395962.1	616856	617727	XP_073584287.1
NW_027395962.1	618314	619933	XP_073584288.1
NW_027395962.1	620776	621162	XP_073584289.1
NW_027395962.1	621948	623001	XP_073584290.1
NW_027395962.1	624446	625247	XP_073584291.1
NW_027395962.1	625890	626989	XP_073584292.1
NW_027395962.1	629158	631985	XP_073584293.1
NW_027395962.1	632322	634267	XP_073584294.1
NW_027395962.1	635759	636487	XP_073584295.1
NW_027395962.1	636774	638833	XP_073584296.1
NW_027395962.1	648013	649360	XP_073584297.1
NW_027395962.1	650370	650965	XP_073584298.1
NW_027395962.1	655338	656604	XP_073584299.1
NW_027395962.1	657877	659470	XP_073584300.1
NW_027395962.1	660283	661923	XP_073584301.1
NW_027395962.1	661923	664292	XP_073584302.1
NW_027395962.1	664463	665711	XP_073584303.1
NW_027395962.1	667182	669904	XP_073584304.1
NW_027395962.1	669917	672592	XP_073584305.1
NW_027395962.1	673085	674463	XP_073584306.1
NW_027395962.1	674517	675165	XP_073584307.1
NW_027395962.1	675564	675979	XP_073584308.1
NW_027395962.1	677237	678131	XP_073584309.1
NW_027395962.1	680166	681513	XP_073584310.1
NW_027395962.1	681377	683429	XP_073584311.1
NW_027395962.1	683695	685808	XP_073584312.1
NW_027395962.1	686680	687356	XP_073584313.1
NW_027395962.1	687640	688189	XP_073584314.1
NW_027395962.1	689175	689936	XP_073584315.1
NW_027395962.1	689819	693071	XP_073584316.1
NW_027395962.1	693670	694966	XP_073584317.1
NW_027395962.1	694967	696257	XP_073584318.1
NW_027395962.1	697020	699485	XP_073584319.1
NW_027395962.1	702247	703106	XP_073584320.1
NW_027395962.1	703359	705027	XP_073584321.1
NW_027395962.1	708654	710047	XP_073584322.1
NW_027395962.1	710600	713362	XP_073584323.1
NW_027395962.1	714708	715878	XP_073584324.1
NW_027395962.1	717616	719582	XP_073584325.1
NW_027395962.1	720914	722081	XP_073584326.1
NW_027395962.1	722360	723365	XP_073584327.1
NW_027395962.1	723870	725031	XP_073584328.1
NW_027395962.1	726984	732562	XP_073584329.1
NW_027395962.1	733212	737079	XP_073584330.1
NW_027395962.1	737161	739771	XP_073584331.1
NW_027395962.1	739933	741112	XP_073584332.1
NW_027395962.1	742482	743505	XP_073584333.1
NW_027395962.1	744605	746883	XP_073584334.1
NW_027395962.1	746741	747164	XP_073584335.1
NW_027395962.1	747533	748370	XP_073584336.1
NW_027395962.1	749987	756057	XP_073584337.1
NW_027395962.1	757489	759910	XP_073584338.1
NW_027395962.1	761521	762458	XP_073584339.1
NW_027395962.1	763666	765776	XP_073584340.1
NW_027395962.1	766022	767638	XP_073584341.1
NW_027395962.1	768735	772183	XP_073584342.1
NW_027395962.1	773376	774856	XP_073584343.1
NW_027395962.1	775527	776890	XP_073584344.1
NW_027395962.1	777311	778522	XP_073584345.1
NW_027395962.1	779544	780002	XP_073584346.1
NW_027395962.1	780615	781239	XP_073584347.1
NW_027395962.1	782911	784188	XP_073584348.1
NW_027395962.1	784989	786069	XP_073584349.1
NW_027395962.1	786226	787806	XP_073584350.1
NW_027395962.1	788583	789131	XP_073584351.1
NW_027395962.1	789998	790554	XP_073584352.1
NW_027395962.1	791839	792885	XP_073584353.1
NW_027395962.1	794265	795168	XP_073584354.1
NW_027395962.1	797092	799094	XP_073584355.1
NW_027395962.1	799480	801458	XP_073584356.1
NW_027395962.1	802196	804248	XP_073584357.1
NW_027395962.1	804292	805614	XP_073584358.1
NW_027395962.1	805614	807522	XP_073584359.1
NW_027395962.1	807840	808898	XP_073584360.1
NW_027395962.1	809936	810497	XP_073584361.1
NW_027395962.1	811110	812388	XP_073584362.1
NW_027395962.1	813586	814626	XP_073584363.1
NW_027395962.1	814679	815282	XP_073584364.1
NW_027395962.1	816534	818237	XP_073584365.1
NW_027395962.1	821104	821733	XP_073584366.1
NW_027395962.1	823782	826257	XP_073584367.1
NW_027395962.1	828440	828839	XP_073584368.1
NW_027395962.1	829185	831079	XP_073584369.1
NW_027395962.1	831855	833025	XP_073584370.1
NW_027395962.1	833487	835080	XP_073584371.1
NW_027395962.1	835513	837643	XP_073584372.1
NW_027395962.1	838217	840168	XP_073584373.1
NW_027395962.1	843480	844192	XP_073584374.1
NW_027395962.1	844425	846061	XP_073584375.1
NW_027395962.1	846214	846793	XP_073584376.1
NW_027395962.1	850535	851030	XP_073584377.1
NW_027395962.1	851613	852102	XP_073584378.1
NW_027395962.1	852372	854436	XP_073584379.1
NW_027395962.1	855319	855925	XP_073584380.1
NW_027395962.1	856121	856706	XP_073584381.1
NW_027395962.1	859507	861514	XP_073584382.1
NW_027395962.1	863299	864180	XP_073584383.1
NW_027395962.1	864556	866289	XP_073584384.1
NW_027395962.1	867016	868069	XP_073584385.1
NW_027395962.1	869155	869878	XP_073584386.1
NW_027395962.1	877096	879017	XP_073584387.1
NW_027395962.1	880879	882535	XP_073584388.1
NW_027395962.1	882837	884718	XP_073584389.1
NW_027395962.1	885015	886816	XP_073584390.1
NW_027395962.1	887229	888613	XP_073584391.1
NW_027395962.1	889312	890105	XP_073584392.1
NW_027395962.1	894307	898852	XP_073584393.1
NW_027395962.1	901385	901913	XP_073584394.1
NW_027395962.1	906579	908945	XP_073584395.1
NW_027395962.1	909537	911341	XP_073584396.1
NW_027395962.1	912560	913305	XP_073584397.1
NW_027395963.1	868	1412	XP_073583753.1
NW_027395963.1	3714	5508	XP_073583754.1
NW_027395963.1	6094	7830	XP_073583755.1
NW_027395963.1	9424	11357	XP_073583756.1
NW_027395963.1	12873	14703	XP_073583757.1
NW_027395963.1	15087	15720	XP_073583758.1
NW_027395963.1	16757	17343	XP_073583759.1
NW_027395963.1	17635	18349	XP_073583760.1
NW_027395963.1	18660	20347	XP_073583761.1
NW_027395963.1	20482	21139	XP_073583762.1
NW_027395963.1	21126	21694	XP_073583763.1
NW_027395963.1	21599	22809	XP_073583764.1
NW_027395963.1	23675	24193	XP_073583765.1
NW_027395963.1	24250	25853	XP_073583766.1
NW_027395963.1	27023	29479	XP_073583767.1
NW_027395963.1	30191	31370	XP_073583768.1
NW_027395963.1	32064	36651	XP_073583769.1
NW_027395963.1	37418	38815	XP_073583770.1
NW_027395963.1	39428	41669	XP_073583771.1
NW_027395963.1	42143	42642	XP_073583772.1
NW_027395963.1	42980	43796	XP_073583773.1
NW_027395963.1	47667	48542	XP_073583774.1
NW_027395963.1	50155	51488	XP_073583775.1
NW_027395963.1	55394	56123	XP_073583776.1
NW_027395963.1	56307	56873	XP_073583777.1
NW_027395963.1	76916	78241	XP_073583778.1
NW_027395963.1	78446	80199	XP_073583779.1
NW_027395963.1	81683	82028	XP_073583780.1
NW_027395963.1	83516	84887	XP_073583781.1
NW_027395963.1	84989	86147	XP_073583782.1
NW_027395963.1	88916	90953	XP_073583783.1
NW_027395963.1	91206	91638	XP_073583784.1
NW_027395963.1	94018	95757	XP_073583785.1
NW_027395963.1	95758	96139	XP_073583786.1
NW_027395963.1	97437	98710	XP_073583787.1
NW_027395963.1	98773	100081	XP_073583788.1
NW_027395963.1	100940	103124	XP_073583789.1
NW_027395963.1	104739	106401	XP_073583790.1
NW_027395963.1	106795	108053	XP_073583791.1
NW_027395963.1	109128	110681	XP_073583792.1
NW_027395963.1	111468	112884	XP_073583793.1
NW_027395963.1	115896	117061	XP_073583794.1
NW_027395963.1	121310	122558	XP_073583795.1
NW_027395963.1	124594	125377	XP_073583796.1
NW_027395963.1	129262	133615	XP_073583797.1
NW_027395963.1	135682	137439	XP_073583798.1
NW_027395963.1	137498	138605	XP_073583799.1
NW_027395963.1	139273	141085	XP_073583800.1
NW_027395963.1	143596	144308	XP_073583801.1
NW_027395963.1	144781	145405	XP_073583802.1
NW_027395963.1	147883	148375	XP_073583803.1
NW_027395963.1	148953	150519	XP_073583804.1
NW_027395963.1	152061	152498	XP_073583805.1
NW_027395963.1	152879	153909	XP_073583806.1
NW_027395963.1	154774	156537	XP_073583807.1
NW_027395963.1	156737	158190	XP_073583808.1
NW_027395963.1	158339	159042	XP_073583809.1
NW_027395963.1	159058	162094	XP_073583810.1
NW_027395963.1	161720	163906	XP_073583811.1
NW_027395963.1	163604	165192	XP_073583812.1
NW_027395963.1	165637	168848	XP_073583813.1
NW_027395963.1	168839	170486	XP_073583814.1
NW_027395963.1	170804	171169	XP_073583815.1
NW_027395963.1	171404	174323	XP_073583816.1
NW_027395963.1	174637	178043	XP_073583817.1
NW_027395963.1	178604	180513	XP_073583818.1
NW_027395963.1	181618	182737	XP_073583819.1
NW_027395963.1	194337	195376	XP_073583820.1
NW_027395963.1	195375	196466	XP_073583821.1
NW_027395963.1	197199	197762	XP_073583822.1
NW_027395963.1	197860	200213	XP_073583823.1
NW_027395963.1	200409	201837	XP_073583824.1
NW_027395963.1	202809	203948	XP_073583825.1
NW_027395963.1	203812	206172	XP_073583826.1
NW_027395963.1	206255	209791	XP_073583827.1
NW_027395963.1	209629	209973	XP_073583828.1
NW_027395963.1	210522	213149	XP_073583829.1
NW_027395963.1	213073	214833	XP_073583830.1
NW_027395963.1	215401	217567	XP_073583831.1
NW_027395963.1	217760	218701	XP_073583832.1
NW_027395963.1	219304	220171	XP_073583833.1
NW_027395963.1	220385	221199	XP_073583834.1
NW_027395963.1	221224	222409	XP_073583835.1
NW_027395963.1	223212	224615	XP_073583836.1
NW_027395963.1	225182	226036	XP_073583837.1
NW_027395963.1	226036	226530	XP_073583838.1
NW_027395963.1	227784	229056	XP_073583839.1
NW_027395963.1	229711	231502	XP_073583840.1
NW_027395963.1	231500	233387	XP_073583841.1
NW_027395963.1	233821	234814	XP_073583842.1
NW_027395963.1	235427	238115	XP_073583843.1
NW_027395963.1	238446	239715	XP_073583844.1
NW_027395963.1	241746	242634	XP_073583845.1
NW_027395963.1	242925	243904	XP_073583846.1
NW_027395963.1	244482	247595	XP_073583847.1
NW_027395963.1	247857	249449	XP_073583848.1
NW_027395963.1	249780	250344	XP_073583849.1
NW_027395963.1	250426	251020	XP_073583850.1
NW_027395963.1	251325	253224	XP_073583851.1
NW_027395963.1	253543	255952	XP_073583852.1
NW_027395963.1	256374	257671	XP_073583853.1
NW_027395963.1	257847	258342	XP_073583854.1
NW_027395963.1	260879	262172	XP_073583855.1
NW_027395963.1	265547	267091	XP_073583856.1
NW_027395963.1	267630	272628	XP_073583857.1
NW_027395963.1	272787	273757	XP_073583858.1
NW_027395963.1	273497	274696	XP_073583859.1
NW_027395963.1	274896	275731	XP_073583860.1
NW_027395963.1	275759	276492	XP_073583861.1
NW_027395963.1	276543	280658	XP_073583862.1
NW_027395963.1	286970	290284	XP_073583863.1
NW_027395963.1	291135	291713	XP_073583864.1
NW_027395963.1	291672	292730	XP_073583865.1
NW_027395963.1	292914	294191	XP_073583866.1
NW_027395963.1	295050	296803	XP_073583867.1
NW_027395963.1	297739	299902	XP_073583868.1
NW_027395963.1	299975	301434	XP_073583869.1
NW_027395963.1	303269	304518	XP_073583870.1
NW_027395963.1	304860	305166	XP_073583871.1
NW_027395963.1	305798	307218	XP_073583872.1
NW_027395963.1	307387	308612	XP_073583873.1
NW_027395963.1	309747	312453	XP_073583874.1
NW_027395963.1	312886	314657	XP_073583875.1
NW_027395963.1	314907	315447	XP_073583876.1
NW_027395963.1	314907	318245	XP_073583877.1
NW_027395963.1	318868	320264	XP_073583878.1
NW_027395963.1	320569	323012	XP_073583879.1
NW_027395963.1	323448	325086	XP_073583880.1
NW_027395963.1	325289	328859	XP_073583881.1
NW_027395963.1	329028	329343	XP_073583882.1
NW_027395963.1	329504	332497	XP_073583883.1
NW_027395963.1	332795	333763	XP_073583884.1
NW_027395963.1	336489	339635	XP_073583885.1
NW_027395963.1	339995	341718	XP_073583886.1
NW_027395963.1	341986	343363	XP_073583887.1
NW_027395963.1	343769	344211	XP_073583888.1
NW_027395963.1	344735	346006	XP_073583889.1
NW_027395963.1	346006	349633	XP_073583890.1
NW_027395963.1	350042	351645	XP_073583891.1
NW_027395963.1	353571	356720	XP_073583892.1
NW_027395963.1	356720	358566	XP_073583893.1
NW_027395963.1	358972	361967	XP_073583894.1
NW_027395963.1	368648	369285	XP_073583895.1
NW_027395963.1	369255	371234	XP_073583896.1
NW_027395963.1	371275	372322	XP_073583897.1
NW_027395963.1	372260	378843	XP_073583898.1
NW_027395963.1	378996	381011	XP_073583899.1
NW_027395963.1	381414	383649	XP_073583900.1
NW_027395963.1	384063	386482	XP_073583901.1
NW_027395963.1	386617	388821	XP_073583902.1
NW_027395963.1	390776	392389	XP_073583903.1
NW_027395963.1	393278	397546	XP_073583904.1
NW_027395963.1	398499	400146	XP_073583905.1
NW_027395963.1	402720	406536	XP_073583906.1
NW_027395963.1	409931	411069	XP_073583907.1
NW_027395963.1	416060	418885	XP_073583908.1
NW_027395963.1	422435	423811	XP_073583909.1
NW_027395963.1	425893	427377	XP_073583910.1
NW_027395963.1	429076	433611	XP_073583911.1
NW_027395963.1	433595	435197	XP_073583912.1
NW_027395963.1	436296	439884	XP_073583913.1
NW_027395963.1	440912	441575	XP_073583914.1
NW_027395963.1	442389	443810	XP_073583915.1
NW_027395963.1	443810	445829	XP_073583916.1
NW_027395963.1	445949	447833	XP_073583917.1
NW_027395963.1	448106	449958	XP_073583918.1
NW_027395963.1	450213	452504	XP_073583919.1
NW_027395963.1	454526	457235	XP_073583920.1
NW_027395963.1	457512	458794	XP_073583921.1
NW_027395963.1	460601	465232	XP_073583922.1
NW_027395963.1	465475	468791	XP_073583923.1
NW_027395963.1	468947	470984	XP_073583924.1
NW_027395963.1	470984	472141	XP_073583925.1
NW_027395963.1	472817	473762	XP_073583926.1
NW_027395963.1	477216	479898	XP_073583927.1
NW_027395963.1	481669	484043	XP_073583928.1
NW_027395963.1	484243	485571	XP_073583929.1
NW_027395963.1	486434	489386	XP_073583930.1
NW_027395963.1	489540	490541	XP_073583931.1
NW_027395963.1	491966	493128	XP_073583932.1
NW_027395963.1	493509	497615	XP_073583933.1
NW_027395963.1	497783	498781	XP_073583934.1
NW_027395963.1	500394	503506	XP_073583935.1
NW_027395963.1	504213	505604	XP_073583936.1
NW_027395963.1	506387	509695	XP_073583937.1
NW_027395963.1	510001	511905	XP_073583938.1
NW_027395963.1	511933	512974	XP_073583939.1
NW_027395963.1	514581	515717	XP_073583940.1
NW_027395963.1	516616	517136	XP_073583941.1
NW_027395963.1	517898	519072	XP_073583942.1
NW_027395963.1	519441	520166	XP_073583943.1
NW_027395963.1	524400	526762	XP_073583944.1
NW_027395963.1	536198	537202	XP_073583945.1
NW_027395963.1	539401	540382	XP_073583946.1
NW_027395963.1	542799	544526	XP_073583947.1
NW_027395963.1	544810	547055	XP_073583948.1
NW_027395963.1	547842	548793	XP_073583949.1
NW_027395963.1	549348	551055	XP_073583950.1
NW_027395963.1	551561	552984	XP_073583951.1
NW_027395963.1	556216	557183	XP_073583952.1
NW_027395963.1	557702	560290	XP_073583953.1
NW_027395963.1	560560	561484	XP_073583954.1
NW_027395963.1	563292	565232	XP_073583955.1
NW_027395963.1	565634	567673	XP_073583956.1
NW_027395963.1	567887	568739	XP_073583957.1
NW_027395963.1	570253	570742	XP_073583958.1
NW_027395963.1	573000	575610	XP_073583959.1
NW_027395963.1	576041	579614	XP_073583960.1
NW_027395963.1	579460	580986	XP_073583961.1
NW_027395963.1	582287	590461	XP_073583962.1
NW_027395963.1	590839	592583	XP_073583963.1
NW_027395963.1	593358	597020	XP_073583964.1
NW_027395963.1	597568	599554	XP_073583965.1
NW_027395963.1	600358	602343	XP_073583966.1
NW_027395963.1	603158	605532	XP_073583967.1
NW_027395963.1	608302	608996	XP_073583968.1
NW_027395963.1	609812	611134	XP_073583969.1
NW_027395963.1	611221	612949	XP_073583970.1
NW_027395963.1	613719	615582	XP_073583971.1
NW_027395963.1	617105	618173	XP_073583972.1
NW_027395963.1	618560	620607	XP_073583973.1
NW_027395963.1	620661	622201	XP_073583974.1
NW_027395963.1	623617	626335	XP_073583975.1
NW_027395963.1	628792	630806	XP_073583976.1
NW_027395963.1	630897	632651	XP_073583977.1
NW_027395963.1	633435	637390	XP_073583978.1
NW_027395963.1	637208	640816	XP_073583979.1
NW_027395963.1	640830	643120	XP_073583980.1
NW_027395963.1	643288	645877	XP_073583981.1
NW_027395963.1	645951	647100	XP_073583982.1
NW_027395963.1	647094	648884	XP_073583983.1
NW_027395963.1	650098	650707	XP_073583984.1
NW_027395963.1	651517	653341	XP_073583985.1
NW_027395963.1	654207	655767	XP_073583986.1
NW_027395963.1	656037	656449	XP_073583987.1
NW_027395963.1	657307	658787	XP_073583988.1
NW_027395963.1	659388	660352	XP_073583989.1
NW_027395963.1	660352	662165	XP_073583990.1
NW_027395963.1	664786	666230	XP_073583991.1
NW_027395963.1	666444	667869	XP_073583992.1
NW_027395963.1	667869	669391	XP_073583993.1
NW_027395963.1	670112	672756	XP_073583994.1
NW_027395963.1	673250	675232	XP_073583995.1
NW_027395963.1	675761	679132	XP_073583996.1
NW_027395963.1	680119	680702	XP_073583997.1
NW_027395963.1	680823	681592	XP_073583998.1
NW_027395963.1	684770	686151	XP_073583999.1
NW_027395963.1	686363	688248	XP_073584000.1
NW_027395963.1	688747	690763	XP_073584001.1
NW_027395963.1	691057	693558	XP_073584002.1
NW_027395963.1	693076	693558	XP_073584003.1
NW_027395963.1	694413	698082	XP_073584004.1
NW_027395963.1	698351	700524	XP_073584005.1
NW_027395963.1	700578	702762	XP_073584006.1
NW_027395963.1	702787	704563	XP_073584007.1
NW_027395963.1	704726	705302	XP_073584008.1
NW_027395963.1	705399	705680	XP_073584009.1
NW_027395963.1	707065	707624	XP_073584010.1
NW_027395963.1	708204	709213	XP_073584011.1
NW_027395963.1	709407	710613	XP_073584012.1
NW_027395963.1	710745	711851	XP_073584013.1
NW_027395963.1	712049	712686	XP_073584014.1
NW_027395963.1	713121	714516	XP_073584015.1
NW_027395963.1	714470	716806	XP_073584016.1
NW_027395963.1	716937	718344	XP_073584017.1
NW_027395963.1	719306	720033	XP_073584018.1
NW_027395963.1	719678	723731	XP_073584019.1
NW_027395963.1	725000	729248	XP_073584020.1
NW_027395963.1	729293	731884	XP_073584021.1
NW_027395963.1	732935	734232	XP_073584022.1
NW_027395963.1	734702	736404	XP_073584023.1
NW_027395963.1	736663	737743	XP_073584024.1
NW_027395963.1	738554	739913	XP_073584025.1
NW_027395963.1	740412	742029	XP_073584026.1
NW_027395963.1	742087	744074	XP_073584027.1
NW_027395963.1	744075	747345	XP_073584028.1
NW_027395963.1	747346	751160	XP_073584029.1
NW_027395963.1	752593	754261	XP_073584030.1
NW_027395963.1	754447	761214	XP_073584031.1
NW_027395963.1	761328	765618	XP_073584032.1
NW_027395963.1	765911	767202	XP_073584033.1
NW_027395963.1	767241	768672	XP_073584034.1
NW_027395963.1	768906	772285	XP_073584035.1
NW_027395963.1	772744	774720	XP_073584036.1
NW_027395963.1	774983	776421	XP_073584037.1
NW_027395963.1	777187	779737	XP_073584038.1
NW_027395963.1	779744	782868	XP_073584039.1
NW_027395963.1	783135	783949	XP_073584040.1
NW_027395963.1	783997	786992	XP_073584041.1
NW_027395963.1	786658	788723	XP_073584042.1
NW_027395963.1	788723	789828	XP_073584043.1
NW_027395963.1	791705	792997	XP_073584044.1
NW_027395963.1	793104	793989	XP_073584045.1
NW_027395963.1	794113	795918	XP_073584046.1
NW_027395963.1	795918	797498	XP_073584047.1
NW_027395963.1	797506	800052	XP_073584048.1
NW_027395963.1	800416	802735	XP_073584049.1
NW_027395963.1	802810	803816	XP_073584050.1
NW_027395963.1	803977	811103	XP_073584051.1
NW_027395963.1	810693	812410	XP_073584052.1
NW_027395963.1	812553	815103	XP_073584053.1
NW_027395963.1	815541	817425	XP_073584054.1
NW_027395964.1	10715	11336	XP_073583474.1
NW_027395964.1	12127	12658	XP_073583475.1
NW_027395964.1	13471	14648	XP_073583476.1
NW_027395964.1	15260	16136	XP_073583477.1
NW_027395964.1	17873	19177	XP_073583478.1
NW_027395964.1	19520	20932	XP_073583479.1
NW_027395964.1	21331	23075	XP_073583480.1
NW_027395964.1	24413	28548	XP_073583481.1
NW_027395964.1	29119	29822	XP_073583482.1
NW_027395964.1	29813	31687	XP_073583483.1
NW_027395964.1	31687	32826	XP_073583484.1
NW_027395964.1	35056	37041	XP_073583485.1
NW_027395964.1	40637	41852	XP_073583486.1
NW_027395964.1	43264	43513	XP_073583487.1
NW_027395964.1	43903	45725	XP_073583488.1
NW_027395964.1	45938	47971	XP_073583489.1
NW_027395964.1	48051	49413	XP_073583490.1
NW_027395964.1	50217	51673	XP_073583491.1
NW_027395964.1	52697	54686	XP_073583492.1
NW_027395964.1	56810	57287	XP_073583493.1
NW_027395964.1	58878	59530	XP_073583494.1
NW_027395964.1	63133	65003	XP_073583495.1
NW_027395964.1	66245	67074	XP_073583496.1
NW_027395964.1	67296	69904	XP_073583497.1
NW_027395964.1	70065	71976	XP_073583498.1
NW_027395964.1	72646	84779	XP_073583499.1
NW_027395964.1	86123	88475	XP_073583500.1
NW_027395964.1	89394	90180	XP_073583501.1
NW_027395964.1	90021	90694	XP_073583502.1
NW_027395964.1	102276	103919	XP_073583503.1
NW_027395964.1	104341	107542	XP_073583504.1
NW_027395964.1	107584	108885	XP_073583505.1
NW_027395964.1	114065	118058	XP_073583506.1
NW_027395964.1	119321	120522	XP_073583507.1
NW_027395964.1	121520	123337	XP_073583508.1
NW_027395964.1	123623	125060	XP_073583509.1
NW_027395964.1	125694	127263	XP_073583510.1
NW_027395964.1	127551	130235	XP_073583511.1
NW_027395964.1	131271	132790	XP_073583512.1
NW_027395964.1	133144	133763	XP_073583513.1
NW_027395964.1	134786	136136	XP_073583514.1
NW_027395964.1	136606	137391	XP_073583515.1
NW_027395964.1	138172	138772	XP_073583516.1
NW_027395964.1	140199	143687	XP_073583517.1
NW_027395964.1	143907	145932	XP_073583518.1
NW_027395964.1	147188	148623	XP_073583519.1
NW_027395964.1	149570	150806	XP_073583520.1
NW_027395964.1	150990	153855	XP_073583521.1
NW_027395964.1	160730	161746	XP_073583522.1
NW_027395964.1	162089	163018	XP_073583523.1
NW_027395964.1	163214	166528	XP_073583524.1
NW_027395964.1	166576	172004	XP_073583525.1
NW_027395964.1	172334	181415	XP_073583526.1
NW_027395964.1	181944	183637	XP_073583527.1
NW_027395964.1	183736	184054	XP_073583528.1
NW_027395964.1	184054	187612	XP_073583529.1
NW_027395964.1	187816	188871	XP_073583530.1
NW_027395964.1	189358	191472	XP_073583531.1
NW_027395964.1	191202	193110	XP_073583532.1
NW_027395964.1	193212	196812	XP_073583533.1
NW_027395964.1	196983	198883	XP_073583534.1
NW_027395964.1	198883	201128	XP_073583535.1
NW_027395964.1	201032	203474	XP_073583536.1
NW_027395964.1	204236	204711	XP_073583537.1
NW_027395964.1	204917	207727	XP_073583538.1
NW_027395964.1	207727	208983	XP_073583539.1
NW_027395964.1	209472	211121	XP_073583540.1
NW_027395964.1	211334	212537	XP_073583541.1
NW_027395964.1	212778	214179	XP_073583542.1
NW_027395964.1	214179	215257	XP_073583543.1
NW_027395964.1	215569	216742	XP_073583544.1
NW_027395964.1	219244	221519	XP_073583545.1
NW_027395964.1	223830	225697	XP_073583546.1
NW_027395964.1	225856	228326	XP_073583547.1
NW_027395964.1	231946	233243	XP_073583548.1
NW_027395964.1	233513	235288	XP_073583549.1
NW_027395964.1	235470	236976	XP_073583550.1
NW_027395964.1	237064	241167	XP_073583551.1
NW_027395964.1	241648	242610	XP_073583552.1
NW_027395964.1	242633	243833	XP_073583553.1
NW_027395964.1	243995	246252	XP_073583554.1
NW_027395964.1	246252	248328	XP_073583555.1
NW_027395964.1	248349	249537	XP_073583556.1
NW_027395964.1	249835	251426	XP_073583557.1
NW_027395964.1	252374	254115	XP_073583558.1
NW_027395964.1	254101	255020	XP_073583559.1
NW_027395964.1	255342	257773	XP_073583560.1
NW_027395964.1	257773	258979	XP_073583561.1
NW_027395964.1	259238	259893	XP_073583562.1
NW_027395964.1	260638	264876	XP_073583563.1
NW_027395964.1	264542	264846	XP_073583564.1
NW_027395964.1	264885	266117	XP_073583565.1
NW_027395964.1	266406	268762	XP_073583566.1
NW_027395964.1	269049	270280	XP_073583567.1
NW_027395964.1	270546	271233	XP_073583568.1
NW_027395964.1	271215	272675	XP_073583569.1
NW_027395964.1	274816	275850	XP_073583570.1
NW_027395964.1	276012	277631	XP_073583571.1
NW_027395964.1	277686	280633	XP_073583572.1
NW_027395964.1	281652	285287	XP_073583573.1
NW_027395964.1	287325	289110	XP_073583574.1
NW_027395964.1	289416	290339	XP_073583575.1
NW_027395964.1	291945	293289	XP_073583576.1
NW_027395964.1	294778	295664	XP_073583577.1
NW_027395964.1	296647	298638	XP_073583578.1
NW_027395964.1	298764	300230	XP_073583579.1
NW_027395964.1	300239	303570	XP_073583580.1
NW_027395964.1	304482	306201	XP_073583581.1
NW_027395964.1	309001	311172	XP_073583582.1
NW_027395964.1	311162	312931	XP_073583583.1
NW_027395964.1	312991	314494	XP_073583584.1
NW_027395964.1	314524	315588	XP_073583585.1
NW_027395964.1	315726	317297	XP_073583586.1
NW_027395964.1	317735	320320	XP_073583587.1
NW_027395964.1	320585	323562	XP_073583588.1
NW_027395964.1	323619	326813	XP_073583589.1
NW_027395964.1	327892	331721	XP_073583590.1
NW_027395964.1	332050	334140	XP_073583591.1
NW_027395964.1	334141	337775	XP_073583592.1
NW_027395964.1	339265	341461	XP_073583593.1
NW_027395964.1	342574	346370	XP_073583594.1
NW_027395964.1	346416	348343	XP_073583595.1
NW_027395964.1	348708	349621	XP_073583596.1
NW_027395964.1	349735	351445	XP_073583597.1
NW_027395964.1	351232	351910	XP_073583598.1
NW_027395964.1	352810	357037	XP_073583599.1
NW_027395964.1	357967	359364	XP_073583600.1
NW_027395964.1	359792	360820	XP_073583601.1
NW_027395964.1	361242	365109	XP_073583602.1
NW_027395964.1	365378	366657	XP_073583603.1
NW_027395964.1	366657	367913	XP_073583604.1
NW_027395964.1	368055	371090	XP_073583605.1
NW_027395964.1	371647	376847	XP_073583606.1
NW_027395964.1	377538	383277	XP_073583607.1
NW_027395964.1	383229	385410	XP_073583608.1
NW_027395964.1	385801	394569	XP_073583609.1
NW_027395964.1	395520	396815	XP_073583610.1
NW_027395964.1	396917	398706	XP_073583611.1
NW_027395964.1	399004	399821	XP_073583612.1
NW_027395964.1	400454	413558	XP_073583613.1
NW_027395964.1	414211	415072	XP_073583614.1
NW_027395964.1	416193	421983	XP_073583615.1
NW_027395964.1	422042	423433	XP_073583616.1
NW_027395964.1	423531	424636	XP_073583617.1
NW_027395964.1	425030	428468	XP_073583618.1
NW_027395964.1	428458	429583	XP_073583619.1
NW_027395964.1	429710	431411	XP_073583620.1
NW_027395964.1	431535	436982	XP_073583621.1
NW_027395964.1	437579	440001	XP_073583622.1
NW_027395964.1	440041	442215	XP_073583623.1
NW_027395964.1	442375	445989	XP_073583624.1
NW_027395964.1	447964	450625	XP_073583625.1
NW_027395964.1	451330	452690	XP_073583626.1
NW_027395964.1	453512	455473	XP_073583627.1
NW_027395964.1	456614	459578	XP_073583628.1
NW_027395964.1	461349	463489	XP_073583629.1
NW_027395964.1	463177	465053	XP_073583630.1
NW_027395964.1	465054	465944	XP_073583631.1
NW_027395964.1	466073	468618	XP_073583632.1
NW_027395964.1	468630	471419	XP_073583633.1
NW_027395964.1	471758	474706	XP_073583634.1
NW_027395964.1	476201	478819	XP_073583635.1
NW_027395964.1	479690	481102	XP_073583636.1
NW_027395964.1	481246	481565	XP_073583637.1
NW_027395964.1	482040	486604	XP_073583638.1
NW_027395964.1	486785	488643	XP_073583639.1
NW_027395964.1	488644	490946	XP_073583640.1
NW_027395964.1	491450	493223	XP_073583641.1
NW_027395964.1	493223	495015	XP_073583642.1
NW_027395964.1	495194	496733	XP_073583643.1
NW_027395964.1	497734	499297	XP_073583644.1
NW_027395964.1	500328	500829	XP_073583645.1
NW_027395964.1	503675	505737	XP_073583646.1
NW_027395964.1	506513	508422	XP_073583647.1
NW_027395964.1	508759	510466	XP_073583648.1
NW_027395964.1	513148	513774	XP_073583649.1
NW_027395964.1	514306	515998	XP_073583650.1
NW_027395964.1	516763	517336	XP_073583651.1
NW_027395964.1	518223	518593	XP_073583652.1
NW_027395964.1	518930	520265	XP_073583653.1
NW_027395964.1	520762	523828	XP_073583654.1
NW_027395964.1	523829	525111	XP_073583655.1
NW_027395964.1	525112	526043	XP_073583656.1
NW_027395964.1	526489	528373	XP_073583657.1
NW_027395964.1	528945	530375	XP_073583658.1
NW_027395964.1	530738	532752	XP_073583659.1
NW_027395964.1	533537	535083	XP_073583660.1
NW_027395964.1	535209	536259	XP_073583661.1
NW_027395964.1	537933	541134	XP_073583662.1
NW_027395964.1	541326	542773	XP_073583663.1
NW_027395964.1	542956	544871	XP_073583664.1
NW_027395964.1	545026	547442	XP_073583665.1
NW_027395964.1	549511	550759	XP_073583666.1
NW_027395964.1	550671	552370	XP_073583667.1
NW_027395964.1	552431	555292	XP_073583668.1
NW_027395964.1	555375	556260	XP_073583669.1
NW_027395964.1	556186	557922	XP_073583670.1
NW_027395964.1	558088	559546	XP_073583671.1
NW_027395964.1	562784	563317	XP_073583672.1
NW_027395964.1	564023	567322	XP_073583673.1
NW_027395964.1	567301	568931	XP_073583674.1
NW_027395964.1	570372	572207	XP_073583675.1
NW_027395964.1	578577	581632	XP_073583676.1
NW_027395964.1	582508	584431	XP_073583677.1
NW_027395964.1	584657	586761	XP_073583678.1
NW_027395964.1	586908	588187	XP_073583679.1
NW_027395964.1	588362	589678	XP_073583680.1
NW_027395964.1	591461	594121	XP_073583681.1
NW_027395964.1	594799	596779	XP_073583682.1
NW_027395964.1	597981	598654	XP_073583683.1
NW_027395964.1	599808	601121	XP_073583684.1
NW_027395964.1	600923	602317	XP_073583685.1
NW_027395964.1	602694	604059	XP_073583686.1
NW_027395964.1	606508	607928	XP_073583687.1
NW_027395964.1	608065	609995	XP_073583688.1
NW_027395964.1	609609	610638	XP_073583689.1
NW_027395964.1	612402	614382	XP_073583690.1
NW_027395964.1	617296	621969	XP_073583691.1
NW_027395964.1	622257	623780	XP_073583692.1
NW_027395964.1	623675	625416	XP_073583693.1
NW_027395964.1	625920	627160	XP_073583694.1
NW_027395964.1	627377	627876	XP_073583695.1
NW_027395964.1	628246	629259	XP_073583696.1
NW_027395964.1	631512	633548	XP_073583697.1
NW_027395964.1	632933	634616	XP_073583698.1
NW_027395964.1	640041	640540	XP_073583699.1
NW_027395964.1	640564	641651	XP_073583700.1
NW_027395964.1	643258	643909	XP_073583701.1
NW_027395964.1	644757	646165	XP_073583702.1
NW_027395964.1	646582	648164	XP_073583703.1
NW_027395964.1	650067	651190	XP_073583704.1
NW_027395964.1	652050	654614	XP_073583705.1
NW_027395964.1	654787	655672	XP_073583706.1
NW_027395964.1	656105	657256	XP_073583707.1
NW_027395964.1	658680	660162	XP_073583708.1
NW_027395964.1	660843	661395	XP_073583709.1
NW_027395964.1	661596	662591	XP_073583710.1
NW_027395964.1	662562	663672	XP_073583711.1
NW_027395964.1	663988	666356	XP_073583712.1
NW_027395964.1	666513	668763	XP_073583713.1
NW_027395964.1	668991	670388	XP_073583714.1
NW_027395964.1	670388	672821	XP_073583715.1
NW_027395964.1	673162	674309	XP_073583716.1
NW_027395964.1	674835	677523	XP_073583717.1
NW_027395964.1	678121	678688	XP_073583718.1
NW_027395964.1	679499	679928	XP_073583719.1
NW_027395964.1	680874	682553	XP_073583720.1
NW_027395964.1	683143	683750	XP_073583721.1
NW_027395964.1	684211	684963	XP_073583722.1
NW_027395964.1	685286	687447	XP_073583723.1
NW_027395964.1	688182	688967	XP_073583724.1
NW_027395964.1	689295	690930	XP_073583725.1
NW_027395964.1	691520	694438	XP_073583726.1
NW_027395964.1	694602	696009	XP_073583727.1
NW_027395964.1	696581	697417	XP_073583728.1
NW_027395964.1	696986	698920	XP_073583729.1
NW_027395964.1	701067	702801	XP_073583730.1
NW_027395964.1	705668	708844	XP_073583731.1
NW_027395964.1	709092	711255	XP_073583732.1
NW_027395964.1	711525	713235	XP_073583733.1
NW_027395964.1	713467	715197	XP_073583734.1
NW_027395964.1	718817	720731	XP_073583735.1
NW_027395964.1	721322	722716	XP_073583736.1
NW_027395964.1	723359	725164	XP_073583737.1
NW_027395964.1	727516	728638	XP_073583738.1
NW_027395964.1	730904	731710	XP_073583739.1
NW_027395964.1	746589	747519	XP_073583740.1
NW_027395964.1	747765	748571	XP_073583741.1
NW_027395964.1	748969	749409	XP_073583742.1
NW_027395964.1	749118	749984	XP_073583743.1
NW_027395964.1	750887	751682	XP_073583744.1
NW_027395964.1	753050	755491	XP_073583745.1
NW_027395964.1	756318	758472	XP_073583746.1
NW_027395964.1	759203	760402	XP_073583747.1
NW_027395964.1	760490	762611	XP_073583748.1
NW_027395964.1	763168	765257	XP_073583749.1
NW_027395964.1	765678	766430	XP_073583750.1
NW_027395964.1	794740	795547	XP_073583751.1
NW_027395964.1	796576	797566	XP_073583752.1
NW_027395965.1	145	692	XP_073583213.1
NW_027395965.1	1191	5043	XP_073583214.1
NW_027395965.1	5449	9082	XP_073583215.1
NW_027395965.1	9597	12271	XP_073583216.1
NW_027395965.1	12301	13652	XP_073583217.1
NW_027395965.1	13849	14641	XP_073583218.1
NW_027395965.1	15080	16717	XP_073583219.1
NW_027395965.1	17614	19008	XP_073583220.1
NW_027395965.1	22318	25410	XP_073583221.1
NW_027395965.1	26007	26976	XP_073583222.1
NW_027395965.1	27154	29998	XP_073583223.1
NW_027395965.1	30131	32169	XP_073583224.1
NW_027395965.1	32184	34477	XP_073583225.1
NW_027395965.1	37953	39681	XP_073583226.1
NW_027395965.1	40587	42049	XP_073583227.1
NW_027395965.1	42707	43023	XP_073583228.1
NW_027395965.1	43348	45157	XP_073583229.1
NW_027395965.1	45118	45976	XP_073583230.1
NW_027395965.1	45979	48348	XP_073583231.1
NW_027395965.1	49502	50737	XP_073583232.1
NW_027395965.1	51528	53117	XP_073583233.1
NW_027395965.1	53814	55879	XP_073583234.1
NW_027395965.1	56068	57723	XP_073583235.1
NW_027395965.1	57722	59034	XP_073583236.1
NW_027395965.1	59254	61900	XP_073583237.1
NW_027395965.1	63981	65582	XP_073583238.1
NW_027395965.1	66696	67445	XP_073583239.1
NW_027395965.1	67437	70352	XP_073583240.1
NW_027395965.1	70454	71540	XP_073583241.1
NW_027395965.1	72076	74135	XP_073583242.1
NW_027395965.1	76193	78573	XP_073583243.1
NW_027395965.1	79584	81275	XP_073583244.1
NW_027395965.1	84293	88895	XP_073583245.1
NW_027395965.1	89295	89777	XP_073583246.1
NW_027395965.1	89939	91983	XP_073583247.1
NW_027395965.1	92999	94523	XP_073583248.1
NW_027395965.1	95028	95529	XP_073583249.1
NW_027395965.1	101299	103652	XP_073583250.1
NW_027395965.1	103469	104103	XP_073583251.1
NW_027395965.1	104102	104558	XP_073583252.1
NW_027395965.1	104558	105942	XP_073583253.1
NW_027395965.1	112383	116082	XP_073583254.1
NW_027395965.1	117539	119994	XP_073583255.1
NW_027395965.1	120390	121720	XP_073583256.1
NW_027395965.1	122242	123669	XP_073583257.1
NW_027395965.1	124374	129381	XP_073583258.1
NW_027395965.1	136858	137658	XP_073583259.1
NW_027395965.1	137835	138874	XP_073583260.1
NW_027395965.1	138874	140247	XP_073583261.1
NW_027395965.1	140247	143224	XP_073583262.1
NW_027395965.1	143386	145087	XP_073583263.1
NW_027395965.1	145088	146624	XP_073583264.1
NW_027395965.1	146767	148391	XP_073583265.1
NW_027395965.1	148511	150549	XP_073583266.1
NW_027395965.1	150662	152641	XP_073583267.1
NW_027395965.1	152736	154679	XP_073583268.1
NW_027395965.1	155335	156525	XP_073583269.1
NW_027395965.1	156869	158648	XP_073583270.1
NW_027395965.1	159134	160655	XP_073583271.1
NW_027395965.1	161531	162904	XP_073583272.1
NW_027395965.1	163088	164577	XP_073583273.1
NW_027395965.1	170351	171771	XP_073583274.1
NW_027395965.1	173793	177680	XP_073583275.1
NW_027395965.1	177850	179703	XP_073583276.1
NW_027395965.1	181752	185089	XP_073583277.1
NW_027395965.1	185236	187929	XP_073583278.1
NW_027395965.1	187929	188822	XP_073583279.1
NW_027395965.1	188870	190387	XP_073583280.1
NW_027395965.1	190387	192068	XP_073583281.1
NW_027395965.1	192165	195754	XP_073583282.1
NW_027395965.1	195859	198242	XP_073583283.1
NW_027395965.1	198306	199048	XP_073583284.1
NW_027395965.1	199049	200067	XP_073583285.1
NW_027395965.1	200756	202118	XP_073583286.1
NW_027395965.1	203542	206393	XP_073583287.1
NW_027395965.1	208289	209553	XP_073583288.1
NW_027395965.1	210283	213561	XP_073583289.1
NW_027395965.1	215114	217348	XP_073583290.1
NW_027395965.1	217393	217739	XP_073583291.1
NW_027395965.1	218683	220698	XP_073583292.1
NW_027395965.1	221183	224272	XP_073583293.1
NW_027395965.1	226084	228178	XP_073583294.1
NW_027395965.1	231078	235121	XP_073583295.1
NW_027395965.1	235818	236631	XP_073583296.1
NW_027395965.1	236934	238937	XP_073583297.1
NW_027395965.1	239096	240101	XP_073583298.1
NW_027395965.1	240974	242812	XP_073583299.1
NW_027395965.1	242812	243860	XP_073583300.1
NW_027395965.1	243944	245929	XP_073583301.1
NW_027395965.1	245930	249951	XP_073583302.1
NW_027395965.1	250727	252310	XP_073583303.1
NW_027395965.1	252487	253905	XP_073583304.1
NW_027395965.1	253917	254493	XP_073583305.1
NW_027395965.1	255058	258454	XP_073583306.1
NW_027395965.1	260543	265758	XP_073583307.1
NW_027395965.1	269703	270306	XP_073583308.1
NW_027395965.1	270314	270859	XP_073583309.1
NW_027395965.1	271297	273452	XP_073583310.1
NW_027395965.1	273956	275863	XP_073583311.1
NW_027395965.1	276683	277652	XP_073583312.1
NW_027395965.1	279249	281473	XP_073583313.1
NW_027395965.1	282416	284143	XP_073583314.1
NW_027395965.1	285122	286229	XP_073583315.1
NW_027395965.1	287044	289276	XP_073583316.1
NW_027395965.1	289629	291702	XP_073583317.1
NW_027395965.1	293000	295419	XP_073583318.1
NW_027395965.1	295926	299230	XP_073583319.1
NW_027395965.1	300585	301199	XP_073583320.1
NW_027395965.1	301970	304558	XP_073583321.1
NW_027395965.1	307790	308624	XP_073583322.1
NW_027395965.1	309980	313265	XP_073583323.1
NW_027395965.1	313827	315903	XP_073583324.1
NW_027395965.1	315245	315903	XP_073583325.1
NW_027395965.1	316087	316848	XP_073583326.1
NW_027395965.1	317209	319278	XP_073583327.1
NW_027395965.1	319259	321432	XP_073583328.1
NW_027395965.1	322175	323164	XP_073583329.1
NW_027395965.1	323184	325947	XP_073583330.1
NW_027395965.1	326375	329161	XP_073583331.1
NW_027395965.1	330797	333222	XP_073583332.1
NW_027395965.1	333230	335454	XP_073583333.1
NW_027395965.1	335713	337189	XP_073583334.1
NW_027395965.1	339558	341924	XP_073583335.1
NW_027395965.1	345542	347907	XP_073583336.1
NW_027395965.1	349850	350252	XP_073583337.1
NW_027395965.1	351322	353606	XP_073583338.1
NW_027395965.1	353657	354468	XP_073583339.1
NW_027395965.1	356996	359213	XP_073583340.1
NW_027395965.1	359806	362129	XP_073583341.1
NW_027395965.1	365432	365923	XP_073583342.1
NW_027395965.1	365881	366115	XP_073583343.1
NW_027395965.1	366493	367116	XP_073583344.1
NW_027395965.1	375370	377344	XP_073583345.1
NW_027395965.1	377473	381876	XP_073583346.1
NW_027395965.1	382104	382907	XP_073583347.1
NW_027395965.1	383054	386956	XP_073583348.1
NW_027395965.1	386518	388422	XP_073583349.1
NW_027395965.1	391289	396435	XP_073583350.1
NW_027395965.1	397128	398086	XP_073583351.1
NW_027395965.1	399183	400081	XP_073583352.1
NW_027395965.1	400078	401302	XP_073583353.1
NW_027395965.1	401462	402979	XP_073583354.1
NW_027395965.1	403227	405008	XP_073583355.1
NW_027395965.1	405358	405833	XP_073583356.1
NW_027395965.1	405841	406761	XP_073583357.1
NW_027395965.1	407349	408338	XP_073583358.1
NW_027395965.1	408770	409742	XP_073583359.1
NW_027395965.1	409682	410598	XP_073583360.1
NW_027395965.1	411457	412895	XP_073583361.1
NW_027395965.1	414445	415315	XP_073583362.1
NW_027395965.1	415469	417179	XP_073583363.1
NW_027395965.1	417287	418324	XP_073583364.1
NW_027395965.1	418763	419775	XP_073583365.1
NW_027395965.1	422144	425463	XP_073583366.1
NW_027395965.1	426255	427385	XP_073583367.1
NW_027395965.1	427710	429329	XP_073583368.1
NW_027395965.1	430592	431314	XP_073583369.1
NW_027395965.1	431870	433050	XP_073583370.1
NW_027395965.1	438970	439396	XP_073583371.1
NW_027395965.1	440133	440912	XP_073583372.1
NW_027395965.1	443051	445118	XP_073583373.1
NW_027395965.1	447013	448495	XP_073583374.1
NW_027395965.1	449520	450914	XP_073583375.1
NW_027395965.1	453848	455368	XP_073583376.1
NW_027395965.1	455859	456439	XP_073583377.1
NW_027395965.1	458635	460884	XP_073583378.1
NW_027395965.1	464144	470022	XP_073583379.1
NW_027395965.1	471585	474341	XP_073583380.1
NW_027395965.1	473975	475370	XP_073583381.1
NW_027395965.1	476835	477493	XP_073583382.1
NW_027395965.1	477945	479081	XP_073583383.1
NW_027395965.1	480434	482130	XP_073583384.1
NW_027395965.1	484530	486325	XP_073583385.1
NW_027395965.1	487224	488871	XP_073583386.1
NW_027395965.1	490869	491999	XP_073583387.1
NW_027395965.1	493195	494167	XP_073583388.1
NW_027395965.1	495216	495756	XP_073583389.1
NW_027395965.1	495949	498227	XP_073583390.1
NW_027395965.1	498528	500712	XP_073583391.1
NW_027395965.1	501025	502663	XP_073583392.1
NW_027395965.1	502054	502663	XP_073583393.1
NW_027395965.1	502798	503156	XP_073583394.1
NW_027395965.1	503573	506316	XP_073583395.1
NW_027395965.1	506887	508537	XP_073583396.1
NW_027395965.1	509442	510687	XP_073583397.1
NW_027395965.1	510775	512999	XP_073583398.1
NW_027395965.1	513367	515718	XP_073583399.1
NW_027395965.1	516098	516889	XP_073583400.1
NW_027395965.1	516978	520291	XP_073583401.1
NW_027395965.1	520340	521619	XP_073583402.1
NW_027395965.1	521619	522832	XP_073583403.1
NW_027395965.1	522892	524860	XP_073583404.1
NW_027395965.1	525108	526485	XP_073583405.1
NW_027395965.1	527351	528810	XP_073583406.1
NW_027395965.1	528968	531239	XP_073583407.1
NW_027395965.1	531588	532385	XP_073583408.1
NW_027395965.1	533076	533623	XP_073583409.1
NW_027395965.1	534184	535618	XP_073583410.1
NW_027395965.1	536000	537286	XP_073583411.1
NW_027395965.1	537066	537512	XP_073583412.1
NW_027395965.1	538048	538817	XP_073583413.1
NW_027395965.1	539044	543789	XP_073583414.1
NW_027395965.1	543817	544225	XP_073583415.1
NW_027395965.1	544908	547434	XP_073583416.1
NW_027395965.1	548236	549195	XP_073583417.1
NW_027395965.1	549352	551490	XP_073583418.1
NW_027395965.1	551641	552981	XP_073583419.1
NW_027395965.1	553828	555917	XP_073583420.1
NW_027395965.1	556351	557657	XP_073583421.1
NW_027395965.1	557658	561181	XP_073583422.1
NW_027395965.1	562392	563315	XP_073583423.1
NW_027395965.1	565621	565900	XP_073583424.1
NW_027395965.1	571435	572868	XP_073583425.1
NW_027395965.1	572837	573987	XP_073583426.1
NW_027395965.1	574087	578426	XP_073583427.1
NW_027395965.1	579268	580311	XP_073583428.1
NW_027395965.1	581556	582637	XP_073583429.1
NW_027395965.1	582720	585795	XP_073583430.1
NW_027395965.1	586108	587234	XP_073583431.1
NW_027395965.1	588444	590415	XP_073583432.1
NW_027395965.1	590347	591725	XP_073583433.1
NW_027395965.1	591725	593691	XP_073583434.1
NW_027395965.1	593810	595761	XP_073583435.1
NW_027395965.1	595948	597333	XP_073583436.1
NW_027395965.1	597357	600123	XP_073583437.1
NW_027395965.1	601189	602143	XP_073583438.1
NW_027395965.1	601987	603668	XP_073583439.1
NW_027395965.1	603669	605956	XP_073583440.1
NW_027395965.1	605975	606750	XP_073583441.1
NW_027395965.1	607253	609533	XP_073583442.1
NW_027395965.1	612902	615002	XP_073583443.1
NW_027395965.1	617130	618263	XP_073583444.1
NW_027395965.1	619039	621062	XP_073583445.1
NW_027395965.1	621549	622789	XP_073583446.1
NW_027395965.1	623300	625869	XP_073583447.1
NW_027395965.1	628757	633441	XP_073583448.1
NW_027395965.1	634523	641133	XP_073583449.1
NW_027395965.1	641280	641878	XP_073583450.1
NW_027395965.1	644161	647551	XP_073583451.1
NW_027395965.1	647549	648723	XP_073583452.1
NW_027395965.1	651975	655360	XP_073583453.1
NW_027395965.1	656145	657015	XP_073583454.1
NW_027395965.1	657363	659234	XP_073583455.1
NW_027395965.1	659499	661148	XP_073583456.1
NW_027395965.1	661324	664926	XP_073583457.1
NW_027395965.1	673573	675257	XP_073583458.1
NW_027395965.1	682529	684123	XP_073583459.1
NW_027395965.1	685492	686175	XP_073583460.1
NW_027395965.1	685727	687575	XP_073583461.1
NW_027395965.1	687526	688006	XP_073583462.1
NW_027395965.1	688527	689894	XP_073583463.1
NW_027395965.1	690439	690703	XP_073583464.1
NW_027395965.1	690743	692763	XP_073583465.1
NW_027395965.1	694099	695663	XP_073583466.1
NW_027395965.1	696963	699887	XP_073583467.1
NW_027395965.1	699705	700426	XP_073583468.1
NW_027395965.1	701355	702592	XP_073583469.1
NW_027395965.1	704800	706695	XP_073583470.1
NW_027395965.1	707486	709735	XP_073583471.1
NW_027395965.1	709923	711804	XP_073583472.1
NW_027395965.1	712221	714386	XP_073583473.1
NW_027395966.1	10	1131	XP_073582975.1
NW_027395966.1	1162	2666	XP_073582976.1
NW_027395966.1	3439	3873	XP_073582977.1
NW_027395966.1	5289	9362	XP_073582978.1
NW_027395966.1	10558	13066	XP_073582979.1
NW_027395966.1	13818	16118	XP_073582980.1
NW_027395966.1	17145	17628	XP_073582981.1
NW_027395966.1	20412	21830	XP_073582982.1
NW_027395966.1	23935	26673	XP_073582983.1
NW_027395966.1	27473	28219	XP_073582984.1
NW_027395966.1	29380	30473	XP_073582985.1
NW_027395966.1	33263	33773	XP_073582986.1
NW_027395966.1	43160	45907	XP_073582987.1
NW_027395966.1	46401	49302	XP_073582988.1
NW_027395966.1	49598	51796	XP_073582989.1
NW_027395966.1	51984	53971	XP_073582990.1
NW_027395966.1	53819	55898	XP_073582991.1
NW_027395966.1	56676	61306	XP_073582992.1
NW_027395966.1	61322	64275	XP_073582993.1
NW_027395966.1	64453	66084	XP_073582994.1
NW_027395966.1	66513	67311	XP_073582995.1
NW_027395966.1	68393	70303	XP_073582996.1
NW_027395966.1	69936	70452	XP_073582997.1
NW_027395966.1	73921	75412	XP_073582998.1
NW_027395966.1	78052	79796	XP_073582999.1
NW_027395966.1	80852	81908	XP_073583000.1
NW_027395966.1	82337	83920	XP_073583001.1
NW_027395966.1	84507	87831	XP_073583002.1
NW_027395966.1	88086	89558	XP_073583003.1
NW_027395966.1	91108	91972	XP_073583004.1
NW_027395966.1	93037	105456	XP_073583005.1
NW_027395966.1	105495	107327	XP_073583006.1
NW_027395966.1	108504	109745	XP_073583007.1
NW_027395966.1	110875	112982	XP_073583008.1
NW_027395966.1	115871	117397	XP_073583009.1
NW_027395966.1	117372	119347	XP_073583010.1
NW_027395966.1	119464	120657	XP_073583011.1
NW_027395966.1	120888	121369	XP_073583012.1
NW_027395966.1	123518	125079	XP_073583013.1
NW_027395966.1	125276	126514	XP_073583014.1
NW_027395966.1	126890	129129	XP_073583015.1
NW_027395966.1	129606	132037	XP_073583016.1
NW_027395966.1	132091	133122	XP_073583017.1
NW_027395966.1	133559	136247	XP_073583018.1
NW_027395966.1	136301	137735	XP_073583019.1
NW_027395966.1	141544	145046	XP_073583020.1
NW_027395966.1	146298	147400	XP_073583021.1
NW_027395966.1	149731	152842	XP_073583022.1
NW_027395966.1	153177	153961	XP_073583023.1
NW_027395966.1	154764	158147	XP_073583024.1
NW_027395966.1	160248	166449	XP_073583025.1
NW_027395966.1	166842	169245	XP_073583026.1
NW_027395966.1	170272	171600	XP_073583027.1
NW_027395966.1	173452	175596	XP_073583028.1
NW_027395966.1	175741	177986	XP_073583029.1
NW_027395966.1	178213	179098	XP_073583030.1
NW_027395966.1	182012	183773	XP_073583031.1
NW_027395966.1	184684	185987	XP_073583032.1
NW_027395966.1	186428	187337	XP_073583033.1
NW_027395966.1	187379	189434	XP_073583034.1
NW_027395966.1	190015	194915	XP_073583035.1
NW_027395966.1	196051	197157	XP_073583036.1
NW_027395966.1	197560	198861	XP_073583037.1
NW_027395966.1	198866	200112	XP_073583038.1
NW_027395966.1	201004	203216	XP_073583039.1
NW_027395966.1	206035	206949	XP_073583040.1
NW_027395966.1	207640	208693	XP_073583041.1
NW_027395966.1	212404	214544	XP_073583042.1
NW_027395966.1	218794	221008	XP_073583043.1
NW_027395966.1	221166	222861	XP_073583044.1
NW_027395966.1	222876	223919	XP_073583045.1
NW_027395966.1	224175	226403	XP_073583046.1
NW_027395966.1	226403	230301	XP_073583047.1
NW_027395966.1	229829	232283	XP_073583048.1
NW_027395966.1	232686	233751	XP_073583049.1
NW_027395966.1	234064	236469	XP_073583050.1
NW_027395966.1	237612	238311	XP_073583051.1
NW_027395966.1	238668	239843	XP_073583052.1
NW_027395966.1	240298	240763	XP_073583053.1
NW_027395966.1	240756	241323	XP_073583054.1
NW_027395966.1	253567	254927	XP_073583055.1
NW_027395966.1	255106	256700	XP_073583056.1
NW_027395966.1	261615	264944	XP_073583057.1
NW_027395966.1	267687	268884	XP_073583058.1
NW_027395966.1	269998	271195	XP_073583059.1
NW_027395966.1	271669	273418	XP_073583060.1
NW_027395966.1	274234	277717	XP_073583061.1
NW_027395966.1	278409	280695	XP_073583062.1
NW_027395966.1	281090	282252	XP_073583063.1
NW_027395966.1	283162	283629	XP_073583064.1
NW_027395966.1	283781	285080	XP_073583065.1
NW_027395966.1	285797	287017	XP_073583066.1
NW_027395966.1	287611	288049	XP_073583067.1
NW_027395966.1	288488	290288	XP_073583068.1
NW_027395966.1	290680	291743	XP_073583069.1
NW_027395966.1	294037	294943	XP_073583070.1
NW_027395966.1	310980	313109	XP_073583071.1
NW_027395966.1	313458	315716	XP_073583072.1
NW_027395966.1	316123	319201	XP_073583073.1
NW_027395966.1	322263	323303	XP_073583074.1
NW_027395966.1	326284	328105	XP_073583075.1
NW_027395966.1	328077	330278	XP_073583076.1
NW_027395966.1	333205	335294	XP_073583077.1
NW_027395966.1	335548	336499	XP_073583078.1
NW_027395966.1	337954	338578	XP_073583079.1
NW_027395966.1	339789	341127	XP_073583080.1
NW_027395966.1	341471	342621	XP_073583081.1
NW_027395966.1	342701	344369	XP_073583082.1
NW_027395966.1	345175	346119	XP_073583083.1
NW_027395966.1	346856	349283	XP_073583084.1
NW_027395966.1	349625	351296	XP_073583085.1
NW_027395966.1	351797	354286	XP_073583086.1
NW_027395966.1	354374	360688	XP_073583087.1
NW_027395966.1	362116	364290	XP_073583088.1
NW_027395966.1	364314	369010	XP_073583089.1
NW_027395966.1	369326	371870	XP_073583090.1
NW_027395966.1	372182	373002	XP_073583091.1
NW_027395966.1	373275	376508	XP_073583092.1
NW_027395966.1	376849	378068	XP_073583093.1
NW_027395966.1	379868	383134	XP_073583094.1
NW_027395966.1	383208	384555	XP_073583095.1
NW_027395966.1	384880	386899	XP_073583096.1
NW_027395966.1	386996	389220	XP_073583097.1
NW_027395966.1	390178	391316	XP_073583098.1
NW_027395966.1	392552	394118	XP_073583099.1
NW_027395966.1	394114	395978	XP_073583100.1
NW_027395966.1	396656	397728	XP_073583101.1
NW_027395966.1	397899	399455	XP_073583102.1
NW_027395966.1	399643	401555	XP_073583103.1
NW_027395966.1	401691	402859	XP_073583104.1
NW_027395966.1	402859	404782	XP_073583105.1
NW_027395966.1	405080	408076	XP_073583106.1
NW_027395966.1	408929	410922	XP_073583107.1
NW_027395966.1	411241	412482	XP_073583108.1
NW_027395966.1	412471	413936	XP_073583109.1
NW_027395966.1	413967	418065	XP_073583110.1
NW_027395966.1	418605	421329	XP_073583111.1
NW_027395966.1	422497	423627	XP_073583112.1
NW_027395966.1	423628	424553	XP_073583113.1
NW_027395966.1	424991	429130	XP_073583114.1
NW_027395966.1	429182	430622	XP_073583115.1
NW_027395966.1	430681	432661	XP_073583116.1
NW_027395966.1	433038	434200	XP_073583117.1
NW_027395966.1	434284	435356	XP_073583118.1
NW_027395966.1	435186	436168	XP_073583119.1
NW_027395966.1	436326	437170	XP_073583120.1
NW_027395966.1	437142	438250	XP_073583121.1
NW_027395966.1	437858	438176	XP_073583122.1
NW_027395966.1	438226	439721	XP_073583123.1
NW_027395966.1	439721	441362	XP_073583124.1
NW_027395966.1	441498	443226	XP_073583125.1
NW_027395966.1	444143	445766	XP_073583126.1
NW_027395966.1	445882	448986	XP_073583127.1
NW_027395966.1	450268	450748	XP_073583128.1
NW_027395966.1	450642	451353	XP_073583129.1
NW_027395966.1	451594	455363	XP_073583130.1
NW_027395966.1	455869	457275	XP_073583131.1
NW_027395966.1	457985	458746	XP_073583132.1
NW_027395966.1	459020	459779	XP_073583133.1
NW_027395966.1	460528	461654	XP_073583134.1
NW_027395966.1	462958	465048	XP_073583135.1
NW_027395966.1	468455	468850	XP_073583136.1
NW_027395966.1	469306	469944	XP_073583137.1
NW_027395966.1	470865	471847	XP_073583138.1
NW_027395966.1	472301	475366	XP_073583139.1
NW_027395966.1	476027	478570	XP_073583140.1
NW_027395966.1	479373	483655	XP_073583141.1
NW_027395966.1	483862	485740	XP_073583142.1
NW_027395966.1	486569	489705	XP_073583143.1
NW_027395966.1	489714	491184	XP_073583144.1
NW_027395966.1	492097	493588	XP_073583145.1
NW_027395966.1	493546	495136	XP_073583146.1
NW_027395966.1	495022	496311	XP_073583147.1
NW_027395966.1	497485	498654	XP_073583148.1
NW_027395966.1	501560	503123	XP_073583149.1
NW_027395966.1	503931	504860	XP_073583150.1
NW_027395966.1	505639	506729	XP_073583151.1
NW_027395966.1	506736	510067	XP_073583152.1
NW_027395966.1	511013	512170	XP_073583153.1
NW_027395966.1	513377	515234	XP_073583154.1
NW_027395966.1	515941	516598	XP_073583155.1
NW_027395966.1	517666	522974	XP_073583156.1
NW_027395966.1	523828	525355	XP_073583157.1
NW_027395966.1	525549	527445	XP_073583158.1
NW_027395966.1	529564	531635	XP_073583159.1
NW_027395966.1	532803	534162	XP_073583160.1
NW_027395966.1	534350	536171	XP_073583161.1
NW_027395966.1	536227	539783	XP_073583162.1
NW_027395966.1	539839	542323	XP_073583163.1
NW_027395966.1	542492	543788	XP_073583164.1
NW_027395966.1	544050	545780	XP_073583165.1
NW_027395966.1	546479	549040	XP_073583166.1
NW_027395966.1	549083	552511	XP_073583167.1
NW_027395966.1	552345	554159	XP_073583168.1
NW_027395966.1	554234	555614	XP_073583169.1
NW_027395966.1	555971	557097	XP_073583170.1
NW_027395966.1	558726	559740	XP_073583171.1
NW_027395966.1	560458	561948	XP_073583172.1
NW_027395966.1	562147	563907	XP_073583173.1
NW_027395966.1	566569	567802	XP_073583174.1
NW_027395966.1	567902	569697	XP_073583175.1
NW_027395966.1	570635	577427	XP_073583176.1
NW_027395966.1	577480	578887	XP_073583177.1
NW_027395966.1	579017	580373	XP_073583178.1
NW_027395966.1	581601	582141	XP_073583179.1
NW_027395966.1	582389	583142	XP_073583180.1
NW_027395966.1	583331	583930	XP_073583181.1
NW_027395966.1	583914	585522	XP_073583182.1
NW_027395966.1	587448	588603	XP_073583183.1
NW_027395966.1	589525	590621	XP_073583184.1
NW_027395966.1	590857	593120	XP_073583185.1
NW_027395966.1	594913	596885	XP_073583186.1
NW_027395966.1	599986	601667	XP_073583187.1
NW_027395966.1	602293	605157	XP_073583188.1
NW_027395966.1	605315	606352	XP_073583189.1
NW_027395966.1	606407	618742	XP_073583190.1
NW_027395966.1	618991	622206	XP_073583191.1
NW_027395966.1	623519	625882	XP_073583192.1
NW_027395966.1	626826	628985	XP_073583193.1
NW_027395966.1	631911	633869	XP_073583194.1
NW_027395966.1	633929	635823	XP_073583195.1
NW_027395966.1	636815	638517	XP_073583196.1
NW_027395966.1	638846	641337	XP_073583197.1
NW_027395966.1	641585	645153	XP_073583198.1
NW_027395966.1	645173	645775	XP_073583199.1
NW_027395966.1	646275	647814	XP_073583200.1
NW_027395966.1	648545	649781	XP_073583201.1
NW_027395966.1	650822	651537	XP_073583202.1
NW_027395966.1	651708	653069	XP_073583203.1
NW_027395966.1	653319	654082	XP_073583204.1
NW_027395966.1	654957	655658	XP_073583205.1
NW_027395966.1	658102	658596	XP_073583206.1
NW_027395966.1	659611	660019	XP_073583207.1
NW_027395966.1	662578	663759	XP_073583208.1
NW_027395966.1	664462	665811	XP_073583209.1
NW_027395966.1	669773	672186	XP_073583210.1
NW_027395966.1	677922	682789	XP_073583211.1
NW_027395966.1	684611	684955	XP_073583212.1
NW_027395967.1	9496	10925	XP_073582697.1
NW_027395967.1	11927	12236	XP_073582698.1
NW_027395967.1	12445	13496	XP_073582699.1
NW_027395967.1	15272	16247	XP_073582700.1
NW_027395967.1	16545	18124	XP_073582701.1
NW_027395967.1	18286	19654	XP_073582702.1
NW_027395967.1	20559	21792	XP_073582703.1
NW_027395967.1	21899	24125	XP_073582704.1
NW_027395967.1	24360	25275	XP_073582705.1
NW_027395967.1	25610	26831	XP_073582706.1
NW_027395967.1	27135	28098	XP_073582707.1
NW_027395967.1	28811	29442	XP_073582708.1
NW_027395967.1	30413	32323	XP_073582709.1
NW_027395967.1	32323	35155	XP_073582710.1
NW_027395967.1	35547	36078	XP_073582711.1
NW_027395967.1	36139	37042	XP_073582712.1
NW_027395967.1	38496	39422	XP_073582713.1
NW_027395967.1	39567	41186	XP_073582714.1
NW_027395967.1	41448	43521	XP_073582715.1
NW_027395967.1	43784	46665	XP_073582716.1
NW_027395967.1	47153	49147	XP_073582717.1
NW_027395967.1	51028	51883	XP_073582718.1
NW_027395967.1	52664	54321	XP_073582719.1
NW_027395967.1	54581	57083	XP_073582720.1
NW_027395967.1	58059	59276	XP_073582721.1
NW_027395967.1	59579	60071	XP_073582722.1
NW_027395967.1	60097	60513	XP_073582723.1
NW_027395967.1	61867	63080	XP_073582724.1
NW_027395967.1	63125	65103	XP_073582725.1
NW_027395967.1	65475	67382	XP_073582726.1
NW_027395967.1	68541	69475	XP_073582727.1
NW_027395967.1	70762	72316	XP_073582728.1
NW_027395967.1	73387	74326	XP_073582729.1
NW_027395967.1	76079	77961	XP_073582730.1
NW_027395967.1	78292	80315	XP_073582731.1
NW_027395967.1	80605	85730	XP_073582732.1
NW_027395967.1	85915	87126	XP_073582733.1
NW_027395967.1	87335	88251	XP_073582734.1
NW_027395967.1	88589	89522	XP_073582735.1
NW_027395967.1	90029	92019	XP_073582736.1
NW_027395967.1	93677	95297	XP_073582737.1
NW_027395967.1	95553	97496	XP_073582738.1
NW_027395967.1	98085	100747	XP_073582739.1
NW_027395967.1	100520	102630	XP_073582740.1
NW_027395967.1	102931	104036	XP_073582741.1
NW_027395967.1	105502	107062	XP_073582742.1
NW_027395967.1	108110	108412	XP_073582743.1
NW_027395967.1	109002	109943	XP_073582744.1
NW_027395967.1	110417	111800	XP_073582745.1
NW_027395967.1	111823	113383	XP_073582746.1
NW_027395967.1	115248	115574	XP_073582747.1
NW_027395967.1	117237	118277	XP_073582748.1
NW_027395967.1	119812	121231	XP_073582749.1
NW_027395967.1	122280	123389	XP_073582750.1
NW_027395967.1	123691	124218	XP_073582751.1
NW_027395967.1	124423	125675	XP_073582752.1
NW_027395967.1	126667	128866	XP_073582753.1
NW_027395967.1	129816	132260	XP_073582754.1
NW_027395967.1	132260	134715	XP_073582755.1
NW_027395967.1	135219	136254	XP_073582756.1
NW_027395967.1	136766	137198	XP_073582757.1
NW_027395967.1	137554	138066	XP_073582758.1
NW_027395967.1	138198	138594	XP_073582759.1
NW_027395967.1	139640	140361	XP_073582760.1
NW_027395967.1	140807	142197	XP_073582761.1
NW_027395967.1	142198	144423	XP_073582762.1
NW_027395967.1	144423	145364	XP_073582763.1
NW_027395967.1	146287	147858	XP_073582764.1
NW_027395967.1	147885	149943	XP_073582765.1
NW_027395967.1	151217	152288	XP_073582766.1
NW_027395967.1	152929	153998	XP_073582767.1
NW_027395967.1	153999	155986	XP_073582768.1
NW_027395967.1	156639	157090	XP_073582769.1
NW_027395967.1	157904	158285	XP_073582770.1
NW_027395967.1	159938	163085	XP_073582771.1
NW_027395967.1	163878	167011	XP_073582772.1
NW_027395967.1	165933	167011	XP_073582773.1
NW_027395967.1	167726	171590	XP_073582774.1
NW_027395967.1	173324	175806	XP_073582775.1
NW_027395967.1	176642	177128	XP_073582776.1
NW_027395967.1	177825	179853	XP_073582777.1
NW_027395967.1	180590	181427	XP_073582778.1
NW_027395967.1	182332	182863	XP_073582779.1
NW_027395967.1	183456	184052	XP_073582780.1
NW_027395967.1	186703	187588	XP_073582781.1
NW_027395967.1	188373	188997	XP_073582782.1
NW_027395967.1	190992	191567	XP_073582783.1
NW_027395967.1	192233	192869	XP_073582784.1
NW_027395967.1	193671	194481	XP_073582785.1
NW_027395967.1	195177	195975	XP_073582786.1
NW_027395967.1	196704	197574	XP_073582787.1
NW_027395967.1	198253	198919	XP_073582788.1
NW_027395967.1	200164	200935	XP_073582789.1
NW_027395967.1	201743	202325	XP_073582790.1
NW_027395967.1	203288	204608	XP_073582791.1
NW_027395967.1	206107	206929	XP_073582792.1
NW_027395967.1	209076	210492	XP_073582793.1
NW_027395967.1	215130	215953	XP_073582794.1
NW_027395967.1	216347	218478	XP_073582795.1
NW_027395967.1	222220	224100	XP_073582796.1
NW_027395967.1	224507	224882	XP_073582797.1
NW_027395967.1	226939	227673	XP_073582798.1
NW_027395967.1	227673	228841	XP_073582799.1
NW_027395967.1	228861	229518	XP_073582800.1
NW_027395967.1	235819	237039	XP_073582801.1
NW_027395967.1	236629	238257	XP_073582802.1
NW_027395967.1	238867	240469	XP_073582803.1
NW_027395967.1	240970	242281	XP_073582804.1
NW_027395967.1	242759	243984	XP_073582805.1
NW_027395967.1	244556	245682	XP_073582806.1
NW_027395967.1	247142	251883	XP_073582807.1
NW_027395967.1	252246	252653	XP_073582808.1
NW_027395967.1	252625	253321	XP_073582809.1
NW_027395967.1	254991	256026	XP_073582810.1
NW_027395967.1	257324	258052	XP_073582811.1
NW_027395967.1	262159	262567	XP_073582812.1
NW_027395967.1	263457	263826	XP_073582813.1
NW_027395967.1	269862	270761	XP_073582814.1
NW_027395967.1	271448	271973	XP_073582815.1
NW_027395967.1	272081	273847	XP_073582816.1
NW_027395967.1	274746	275038	XP_073582817.1
NW_027395967.1	275104	276992	XP_073582818.1
NW_027395967.1	277813	279386	XP_073582819.1
NW_027395967.1	285210	286416	XP_073582820.1
NW_027395967.1	287437	288008	XP_073582821.1
NW_027395967.1	288887	290439	XP_073582822.1
NW_027395967.1	290655	292686	XP_073582823.1
NW_027395967.1	293096	294387	XP_073582824.1
NW_027395967.1	294387	296388	XP_073582825.1
NW_027395967.1	296590	298775	XP_073582826.1
NW_027395967.1	300123	300700	XP_073582827.1
NW_027395967.1	301485	304467	XP_073582828.1
NW_027395967.1	305807	307546	XP_073582829.1
NW_027395967.1	308930	309911	XP_073582830.1
NW_027395967.1	310474	311194	XP_073582831.1
NW_027395967.1	311832	313202	XP_073582832.1
NW_027395967.1	313757	315049	XP_073582833.1
NW_027395967.1	315450	319354	XP_073582834.1
NW_027395967.1	319242	321184	XP_073582835.1
NW_027395967.1	325411	325776	XP_073582836.1
NW_027395967.1	326165	328020	XP_073582837.1
NW_027395967.1	328679	330001	XP_073582838.1
NW_027395967.1	330309	333025	XP_073582839.1
NW_027395967.1	333470	334723	XP_073582840.1
NW_027395967.1	335416	336703	XP_073582841.1
NW_027395967.1	337299	338298	XP_073582842.1
NW_027395967.1	338634	339405	XP_073582843.1
NW_027395967.1	339932	341762	XP_073582844.1
NW_027395967.1	342683	343151	XP_073582845.1
NW_027395967.1	343527	344498	XP_073582846.1
NW_027395967.1	345970	347389	XP_073582847.1
NW_027395967.1	347876	348857	XP_073582848.1
NW_027395967.1	352746	354248	XP_073582849.1
NW_027395967.1	354738	356692	XP_073582850.1
NW_027395967.1	357065	358228	XP_073582851.1
NW_027395967.1	358695	361102	XP_073582852.1
NW_027395967.1	361910	362379	XP_073582853.1
NW_027395967.1	362556	363921	XP_073582854.1
NW_027395967.1	364488	366419	XP_073582855.1
NW_027395967.1	367039	369625	XP_073582856.1
NW_027395967.1	369984	372451	XP_073582857.1
NW_027395967.1	373596	376841	XP_073582858.1
NW_027395967.1	378483	379945	XP_073582859.1
NW_027395967.1	380124	381105	XP_073582860.1
NW_027395967.1	381799	382490	XP_073582861.1
NW_027395967.1	382468	384046	XP_073582862.1
NW_027395967.1	384329	386126	XP_073582863.1
NW_027395967.1	386657	389186	XP_073582864.1
NW_027395967.1	391896	393716	XP_073582865.1
NW_027395967.1	395368	396679	XP_073582866.1
NW_027395967.1	398411	400277	XP_073582867.1
NW_027395967.1	402060	403486	XP_073582868.1
NW_027395967.1	404380	405571	XP_073582869.1
NW_027395967.1	406024	407430	XP_073582870.1
NW_027395967.1	409120	410065	XP_073582871.1
NW_027395967.1	411666	412539	XP_073582872.1
NW_027395967.1	413383	415119	XP_073582873.1
NW_027395967.1	417339	417939	XP_073582874.1
NW_027395967.1	418414	419644	XP_073582875.1
NW_027395967.1	420069	421015	XP_073582876.1
NW_027395967.1	422541	423114	XP_073582877.1
NW_027395967.1	425207	430041	XP_073582878.1
NW_027395967.1	430288	431358	XP_073582879.1
NW_027395967.1	431999	433168	XP_073582880.1
NW_027395967.1	433580	435121	XP_073582881.1
NW_027395967.1	438327	439014	XP_073582882.1
NW_027395967.1	439971	440649	XP_073582883.1
NW_027395967.1	442158	443394	XP_073582884.1
NW_027395967.1	444522	445805	XP_073582885.1
NW_027395967.1	446208	447195	XP_073582886.1
NW_027395967.1	448127	449344	XP_073582887.1
NW_027395967.1	449480	450569	XP_073582888.1
NW_027395967.1	450110	451028	XP_073582889.1
NW_027395967.1	451169	452516	XP_073582890.1
NW_027395967.1	453389	455039	XP_073582891.1
NW_027395967.1	455065	455820	XP_073582892.1
NW_027395967.1	456381	457359	XP_073582893.1
NW_027395967.1	457500	458427	XP_073582894.1
NW_027395967.1	459598	460476	XP_073582895.1
NW_027395967.1	463555	465680	XP_073582896.1
NW_027395967.1	466324	467196	XP_073582897.1
NW_027395967.1	467841	468753	XP_073582898.1
NW_027395967.1	469119	471450	XP_073582899.1
NW_027395967.1	471579	473086	XP_073582900.1
NW_027395967.1	473684	477168	XP_073582901.1
NW_027395967.1	477457	478878	XP_073582902.1
NW_027395967.1	478214	480663	XP_073582903.1
NW_027395967.1	479691	480663	XP_073582904.1
NW_027395967.1	482939	483650	XP_073582905.1
NW_027395967.1	483790	485070	XP_073582906.1
NW_027395967.1	487386	488202	XP_073582907.1
NW_027395967.1	489523	492247	XP_073582908.1
NW_027395967.1	492719	493973	XP_073582909.1
NW_027395967.1	493973	496104	XP_073582910.1
NW_027395967.1	496267	497077	XP_073582911.1
NW_027395967.1	496816	498065	XP_073582912.1
NW_027395967.1	501289	502523	XP_073582913.1
NW_027395967.1	501993	503002	XP_073582914.1
NW_027395967.1	503707	506078	XP_073582915.1
NW_027395967.1	508293	508935	XP_073582916.1
NW_027395967.1	511673	512475	XP_073582917.1
NW_027395967.1	513340	513594	XP_073582918.1
NW_027395967.1	517079	518139	XP_073582919.1
NW_027395967.1	518603	520056	XP_073582920.1
NW_027395967.1	521878	522984	XP_073582921.1
NW_027395967.1	523020	525297	XP_073582922.1
NW_027395967.1	525804	527518	XP_073582923.1
NW_027395967.1	528692	530412	XP_073582924.1
NW_027395967.1	531355	532304	XP_073582925.1
NW_027395967.1	533760	534318	XP_073582926.1
NW_027395967.1	536382	538371	XP_073582927.1
NW_027395967.1	539057	540090	XP_073582928.1
NW_027395967.1	540909	543085	XP_073582929.1
NW_027395967.1	545314	545992	XP_073582930.1
NW_027395967.1	547502	548367	XP_073582931.1
NW_027395967.1	548731	549041	XP_073582932.1
NW_027395967.1	551150	553632	XP_073582933.1
NW_027395967.1	553246	555566	XP_073582934.1
NW_027395967.1	557872	559108	XP_073582935.1
NW_027395967.1	559452	560586	XP_073582936.1
NW_027395967.1	560385	562434	XP_073582937.1
NW_027395967.1	563264	563518	XP_073582938.1
NW_027395967.1	565725	566413	XP_073582939.1
NW_027395967.1	566437	567109	XP_073582940.1
NW_027395967.1	571023	572184	XP_073582941.1
NW_027395967.1	574062	575527	XP_073582942.1
NW_027395967.1	575968	576610	XP_073582943.1
NW_027395967.1	577586	578108	XP_073582944.1
NW_027395967.1	585047	586856	XP_073582945.1
NW_027395967.1	586644	588755	XP_073582946.1
NW_027395967.1	588756	589236	XP_073582947.1
NW_027395967.1	600770	601784	XP_073582948.1
NW_027395967.1	602401	603678	XP_073582949.1
NW_027395967.1	604654	606140	XP_073582950.1
NW_027395967.1	609339	610644	XP_073582951.1
NW_027395967.1	610994	613117	XP_073582952.1
NW_027395967.1	614183	616566	XP_073582953.1
NW_027395967.1	616995	620775	XP_073582954.1
NW_027395967.1	621631	623006	XP_073582955.1
NW_027395967.1	623602	625820	XP_073582956.1
NW_027395967.1	626080	627551	XP_073582957.1
NW_027395967.1	627628	629919	XP_073582958.1
NW_027395967.1	629945	632466	XP_073582959.1
NW_027395967.1	633083	633785	XP_073582960.1
NW_027395967.1	633944	635072	XP_073582961.1
NW_027395967.1	635071	636647	XP_073582962.1
NW_027395967.1	636648	639105	XP_073582963.1
NW_027395967.1	639167	640482	XP_073582964.1
NW_027395967.1	641024	642816	XP_073582965.1
NW_027395967.1	642816	644857	XP_073582966.1
NW_027395967.1	645254	647063	XP_073582967.1
NW_027395967.1	648070	649708	XP_073582968.1
NW_027395967.1	650145	653824	XP_073582969.1
NW_027395967.1	653960	660792	XP_073582970.1
NW_027395967.1	661625	667655	XP_073582971.1
NW_027395967.1	668343	671040	XP_073582972.1
NW_027395967.1	671224	673065	XP_073582973.1
NW_027395967.1	673305	677348	XP_073582974.1
NW_027395968.1	9017	9227	XP_073582477.1
NW_027395968.1	18093	20531	XP_073582478.1
NW_027395968.1	20741	22095	XP_073582479.1
NW_027395968.1	29137	30521	XP_073582480.1
NW_027395968.1	30936	32092	XP_073582481.1
NW_027395968.1	32784	36171	XP_073582482.1
NW_027395968.1	36871	37877	XP_073582483.1
NW_027395968.1	39145	41302	XP_073582484.1
NW_027395968.1	41670	43254	XP_073582485.1
NW_027395968.1	44248	45973	XP_073582486.1
NW_027395968.1	52105	53441	XP_073582487.1
NW_027395968.1	54197	54685	XP_073582488.1
NW_027395968.1	64744	65227	XP_073582489.1
NW_027395968.1	65649	67579	XP_073582490.1
NW_027395968.1	67992	69979	XP_073582491.1
NW_027395968.1	70639	71062	XP_073582492.1
NW_027395968.1	71435	72478	XP_073582493.1
NW_027395968.1	72514	74955	XP_073582494.1
NW_027395968.1	76471	77794	XP_073582495.1
NW_027395968.1	78377	81398	XP_073582496.1
NW_027395968.1	81942	83058	XP_073582497.1
NW_027395968.1	82517	83875	XP_073582498.1
NW_027395968.1	83906	85815	XP_073582499.1
NW_027395968.1	86138	87262	XP_073582500.1
NW_027395968.1	88253	93038	XP_073582501.1
NW_027395968.1	98834	100150	XP_073582502.1
NW_027395968.1	100568	102318	XP_073582503.1
NW_027395968.1	102442	103668	XP_073582504.1
NW_027395968.1	104379	105550	XP_073582505.1
NW_027395968.1	105806	110516	XP_073582506.1
NW_027395968.1	110760	114549	XP_073582507.1
NW_027395968.1	114770	115895	XP_073582508.1
NW_027395968.1	116479	117237	XP_073582509.1
NW_027395968.1	118160	120875	XP_073582510.1
NW_027395968.1	121417	123122	XP_073582511.1
NW_027395968.1	123551	124432	XP_073582512.1
NW_027395968.1	125297	126998	XP_073582513.1
NW_027395968.1	164092	164284	XP_073582514.1
NW_027395968.1	169129	170509	XP_073582515.1
NW_027395968.1	172756	174318	XP_073582516.1
NW_027395968.1	174794	176829	XP_073582517.1
NW_027395968.1	177251	178947	XP_073582518.1
NW_027395968.1	179629	181696	XP_073582519.1
NW_027395968.1	182175	184270	XP_073582520.1
NW_027395968.1	184924	185897	XP_073582521.1
NW_027395968.1	186784	188030	XP_073582522.1
NW_027395968.1	208335	209966	XP_073582523.1
NW_027395968.1	209981	211751	XP_073582524.1
NW_027395968.1	212584	214978	XP_073582525.1
NW_027395968.1	215463	216369	XP_073582526.1
NW_027395968.1	216401	218390	XP_073582527.1
NW_027395968.1	219733	220246	XP_073582528.1
NW_027395968.1	222927	226425	XP_073582529.1
NW_027395968.1	226428	228216	XP_073582530.1
NW_027395968.1	229227	231144	XP_073582531.1
NW_027395968.1	231367	233037	XP_073582532.1
NW_027395968.1	233187	234493	XP_073582533.1
NW_027395968.1	234493	236237	XP_073582534.1
NW_027395968.1	237341	238508	XP_073582535.1
NW_027395968.1	240253	241981	XP_073582536.1
NW_027395968.1	243152	244348	XP_073582537.1
NW_027395968.1	244595	248562	XP_073582538.1
NW_027395968.1	248916	252780	XP_073582539.1
NW_027395968.1	252839	253653	XP_073582540.1
NW_027395968.1	253825	255522	XP_073582541.1
NW_027395968.1	255522	255944	XP_073582542.1
NW_027395968.1	258953	259486	XP_073582543.1
NW_027395968.1	259858	262216	XP_073582544.1
NW_027395968.1	263014	265827	XP_073582545.1
NW_027395968.1	267717	268508	XP_073582546.1
NW_027395968.1	269318	270973	XP_073582547.1
NW_027395968.1	271895	273151	XP_073582548.1
NW_027395968.1	274119	274849	XP_073582549.1
NW_027395968.1	276127	277705	XP_073582550.1
NW_027395968.1	278471	279776	XP_073582551.1
NW_027395968.1	281671	282596	XP_073582552.1
NW_027395968.1	282448	283621	XP_073582553.1
NW_027395968.1	284756	294853	XP_073582554.1
NW_027395968.1	295525	296167	XP_073582555.1
NW_027395968.1	298816	301969	XP_073582556.1
NW_027395968.1	302571	304396	XP_073582557.1
NW_027395968.1	304437	305129	XP_073582558.1
NW_027395968.1	305160	307015	XP_073582559.1
NW_027395968.1	307237	308817	XP_073582560.1
NW_027395968.1	308881	310209	XP_073582561.1
NW_027395968.1	310707	318317	XP_073582562.1
NW_027395968.1	318481	319513	XP_073582563.1
NW_027395968.1	319957	321109	XP_073582564.1
NW_027395968.1	321450	322232	XP_073582565.1
NW_027395968.1	322569	323285	XP_073582566.1
NW_027395968.1	323712	326673	XP_073582567.1
NW_027395968.1	327531	329455	XP_073582568.1
NW_027395968.1	332473	333553	XP_073582569.1
NW_027395968.1	333696	334023	XP_073582570.1
NW_027395968.1	334458	335440	XP_073582571.1
NW_027395968.1	336293	338466	XP_073582572.1
NW_027395968.1	340864	342026	XP_073582573.1
NW_027395968.1	342252	343038	XP_073582574.1
NW_027395968.1	342944	343451	XP_073582575.1
NW_027395968.1	343708	346039	XP_073582576.1
NW_027395968.1	345915	346988	XP_073582577.1
NW_027395968.1	347112	348816	XP_073582578.1
NW_027395968.1	349242	351674	XP_073582579.1
NW_027395968.1	352463	353493	XP_073582580.1
NW_027395968.1	353695	354560	XP_073582581.1
NW_027395968.1	356926	358501	XP_073582582.1
NW_027395968.1	359570	361788	XP_073582583.1
NW_027395968.1	361861	363045	XP_073582584.1
NW_027395968.1	364636	365565	XP_073582585.1
NW_027395968.1	366085	367913	XP_073582586.1
NW_027395968.1	368057	368673	XP_073582587.1
NW_027395968.1	368995	370146	XP_073582588.1
NW_027395968.1	371531	375438	XP_073582589.1
NW_027395968.1	375588	376861	XP_073582590.1
NW_027395968.1	376900	379345	XP_073582591.1
NW_027395968.1	380900	383800	XP_073582592.1
NW_027395968.1	384344	386343	XP_073582593.1
NW_027395968.1	386300	387874	XP_073582594.1
NW_027395968.1	388245	388799	XP_073582595.1
NW_027395968.1	389156	391051	XP_073582596.1
NW_027395968.1	391827	392945	XP_073582597.1
NW_027395968.1	393132	395102	XP_073582598.1
NW_027395968.1	395505	397126	XP_073582599.1
NW_027395968.1	397963	399823	XP_073582600.1
NW_027395968.1	400060	401812	XP_073582601.1
NW_027395968.1	404033	405838	XP_073582602.1
NW_027395968.1	406243	407114	XP_073582603.1
NW_027395968.1	407789	409274	XP_073582604.1
NW_027395968.1	408815	409411	XP_073582605.1
NW_027395968.1	410369	413368	XP_073582606.1
NW_027395968.1	413668	415845	XP_073582607.1
NW_027395968.1	415982	417722	XP_073582608.1
NW_027395968.1	418626	421518	XP_073582609.1
NW_027395968.1	421729	425643	XP_073582610.1
NW_027395968.1	426499	428529	XP_073582611.1
NW_027395968.1	428046	429820	XP_073582612.1
NW_027395968.1	430306	431452	XP_073582613.1
NW_027395968.1	431824	435666	XP_073582614.1
NW_027395968.1	436908	438085	XP_073582615.1
NW_027395968.1	438637	441136	XP_073582616.1
NW_027395968.1	441439	441821	XP_073582617.1
NW_027395968.1	443334	445725	XP_073582618.1
NW_027395968.1	445852	447894	XP_073582619.1
NW_027395968.1	448303	449759	XP_073582620.1
NW_027395968.1	450185	451439	XP_073582621.1
NW_027395968.1	452150	454588	XP_073582622.1
NW_027395968.1	454577	459454	XP_073582623.1
NW_027395968.1	459768	461472	XP_073582624.1
NW_027395968.1	463967	465694	XP_073582625.1
NW_027395968.1	465826	466838	XP_073582626.1
NW_027395968.1	467384	470516	XP_073582627.1
NW_027395968.1	470645	471052	XP_073582628.1
NW_027395968.1	470786	472544	XP_073582629.1
NW_027395968.1	472719	473666	XP_073582630.1
NW_027395968.1	473989	475194	XP_073582631.1
NW_027395968.1	475381	482295	XP_073582632.1
NW_027395968.1	482613	483244	XP_073582633.1
NW_027395968.1	484222	488374	XP_073582634.1
NW_027395968.1	488502	490086	XP_073582635.1
NW_027395968.1	490101	492517	XP_073582636.1
NW_027395968.1	492696	494336	XP_073582637.1
NW_027395968.1	494307	495779	XP_073582638.1
NW_027395968.1	498181	499303	XP_073582639.1
NW_027395968.1	500632	502588	XP_073582640.1
NW_027395968.1	502516	505685	XP_073582641.1
NW_027395968.1	505686	507361	XP_073582642.1
NW_027395968.1	507555	507954	XP_073582643.1
NW_027395968.1	510566	512778	XP_073582644.1
NW_027395968.1	513679	516197	XP_073582645.1
NW_027395968.1	516037	517266	XP_073582646.1
NW_027395968.1	517673	518881	XP_073582647.1
NW_027395968.1	518993	520921	XP_073582648.1
NW_027395968.1	521479	523225	XP_073582649.1
NW_027395968.1	524468	526080	XP_073582650.1
NW_027395968.1	526081	527362	XP_073582651.1
NW_027395968.1	528024	528763	XP_073582652.1
NW_027395968.1	528781	529578	XP_073582653.1
NW_027395968.1	529816	531467	XP_073582654.1
NW_027395968.1	531832	533177	XP_073582655.1
NW_027395968.1	533245	536322	XP_073582656.1
NW_027395968.1	536882	539563	XP_073582657.1
NW_027395968.1	539647	540418	XP_073582658.1
NW_027395968.1	540412	542084	XP_073582659.1
NW_027395968.1	542671	543446	XP_073582660.1
NW_027395968.1	543349	545300	XP_073582661.1
NW_027395968.1	545386	547213	XP_073582662.1
NW_027395968.1	547338	549487	XP_073582663.1
NW_027395968.1	549576	551562	XP_073582664.1
NW_027395968.1	553255	554569	XP_073582665.1
NW_027395968.1	554569	556480	XP_073582666.1
NW_027395968.1	556447	557585	XP_073582667.1
NW_027395968.1	558393	560618	XP_073582668.1
NW_027395968.1	560618	562405	XP_073582669.1
NW_027395968.1	562402	564031	XP_073582670.1
NW_027395968.1	564518	566986	XP_073582671.1
NW_027395968.1	569255	570552	XP_073582672.1
NW_027395968.1	572430	573326	XP_073582673.1
NW_027395968.1	573344	574499	XP_073582674.1
NW_027395968.1	576403	577845	XP_073582675.1
NW_027395968.1	579124	580759	XP_073582676.1
NW_027395968.1	580797	581705	XP_073582677.1
NW_027395968.1	581655	582745	XP_073582678.1
NW_027395968.1	582905	585604	XP_073582679.1
NW_027395968.1	585715	587688	XP_073582680.1
NW_027395968.1	587688	589612	XP_073582681.1
NW_027395968.1	589865	592634	XP_073582682.1
NW_027395968.1	592735	593649	XP_073582683.1
NW_027395968.1	594039	595924	XP_073582684.1
NW_027395968.1	597186	600177	XP_073582685.1
NW_027395968.1	600985	602130	XP_073582686.1
NW_027395968.1	602130	603619	XP_073582687.1
NW_027395968.1	604278	606626	XP_073582688.1
NW_027395968.1	607536	609118	XP_073582689.1
NW_027395968.1	611064	612073	XP_073582690.1
NW_027395968.1	612987	616340	XP_073582691.1
NW_027395968.1	616559	618196	XP_073582692.1
NW_027395968.1	618197	621722	XP_073582693.1
NW_027395968.1	622336	629113	XP_073582694.1
NW_027395968.1	630051	635290	XP_073582695.1
NW_027395968.1	635497	635876	XP_073582696.1
NW_027395969.1	981	2928	XP_073582279.1
NW_027395969.1	2916	3753	XP_073582280.1
NW_027395969.1	4304	6987	XP_073582281.1
NW_027395969.1	6996	8630	XP_073582282.1
NW_027395969.1	8819	9573	XP_073582283.1
NW_027395969.1	10453	10862	XP_073582284.1
NW_027395969.1	13489	18955	XP_073582285.1
NW_027395969.1	19189	21854	XP_073582286.1
NW_027395969.1	22425	24281	XP_073582287.1
NW_027395969.1	24793	26022	XP_073582288.1
NW_027395969.1	30448	31126	XP_073582289.1
NW_027395969.1	31159	32380	XP_073582290.1
NW_027395969.1	35242	36770	XP_073582291.1
NW_027395969.1	36925	37744	XP_073582292.1
NW_027395969.1	38623	39799	XP_073582293.1
NW_027395969.1	40191	41244	XP_073582294.1
NW_027395969.1	41652	41922	XP_073582295.1
NW_027395969.1	43907	44402	XP_073582296.1
NW_027395969.1	44580	45135	XP_073582297.1
NW_027395969.1	45309	47274	XP_073582298.1
NW_027395969.1	47640	49571	XP_073582299.1
NW_027395969.1	49729	51976	XP_073582300.1
NW_027395969.1	52524	53600	XP_073582301.1
NW_027395969.1	53977	55749	XP_073582302.1
NW_027395969.1	55684	56580	XP_073582303.1
NW_027395969.1	58683	60293	XP_073582304.1
NW_027395969.1	63535	65575	XP_073582305.1
NW_027395969.1	66501	71477	XP_073582306.1
NW_027395969.1	73176	73953	XP_073582307.1
NW_027395969.1	75030	75700	XP_073582308.1
NW_027395969.1	76655	78813	XP_073582309.1
NW_027395969.1	79418	79699	XP_073582310.1
NW_027395969.1	81314	82873	XP_073582311.1
NW_027395969.1	83200	84599	XP_073582312.1
NW_027395969.1	84776	86624	XP_073582313.1
NW_027395969.1	89235	90994	XP_073582314.1
NW_027395969.1	91106	92202	XP_073582315.1
NW_027395969.1	94012	94858	XP_073582316.1
NW_027395969.1	95617	96056	XP_073582317.1
NW_027395969.1	97661	98600	XP_073582318.1
NW_027395969.1	99691	100142	XP_073582319.1
NW_027395969.1	106140	108760	XP_073582320.1
NW_027395969.1	108970	110342	XP_073582321.1
NW_027395969.1	110300	111958	XP_073582322.1
NW_027395969.1	112233	114387	XP_073582323.1
NW_027395969.1	114629	119208	XP_073582324.1
NW_027395969.1	121835	127006	XP_073582325.1
NW_027395969.1	127626	128940	XP_073582326.1
NW_027395969.1	128908	129690	XP_073582327.1
NW_027395969.1	134345	135925	XP_073582328.1
NW_027395969.1	137937	140864	XP_073582329.1
NW_027395969.1	141005	142638	XP_073582330.1
NW_027395969.1	142720	145356	XP_073582331.1
NW_027395969.1	145504	145876	XP_073582332.1
NW_027395969.1	145860	149203	XP_073582333.1
NW_027395969.1	149198	152208	XP_073582334.1
NW_027395969.1	155241	155943	XP_073582335.1
NW_027395969.1	156706	159293	XP_073582336.1
NW_027395969.1	160728	164302	XP_073582337.1
NW_027395969.1	164647	166099	XP_073582338.1
NW_027395969.1	164787	165219	XP_073582339.1
NW_027395969.1	166329	167512	XP_073582340.1
NW_027395969.1	167556	169712	XP_073582341.1
NW_027395969.1	171710	173538	XP_073582342.1
NW_027395969.1	173541	175765	XP_073582343.1
NW_027395969.1	175920	178564	XP_073582344.1
NW_027395969.1	178586	181852	XP_073582345.1
NW_027395969.1	182839	184103	XP_073582346.1
NW_027395969.1	184499	186058	XP_073582347.1
NW_027395969.1	186239	187768	XP_073582348.1
NW_027395969.1	188090	190766	XP_073582349.1
NW_027395969.1	190976	192973	XP_073582350.1
NW_027395969.1	193143	195390	XP_073582351.1
NW_027395969.1	195390	196699	XP_073582352.1
NW_027395969.1	197562	199070	XP_073582353.1
NW_027395969.1	199080	200813	XP_073582354.1
NW_027395969.1	201116	201908	XP_073582355.1
NW_027395969.1	201982	202841	XP_073582356.1
NW_027395969.1	203327	204485	XP_073582357.1
NW_027395969.1	204894	205542	XP_073582358.1
NW_027395969.1	205738	209870	XP_073582359.1
NW_027395969.1	210125	211048	XP_073582360.1
NW_027395969.1	211086	212325	XP_073582361.1
NW_027395969.1	212607	216644	XP_073582362.1
NW_027395969.1	217014	218446	XP_073582363.1
NW_027395969.1	218506	220484	XP_073582364.1
NW_027395969.1	220474	223289	XP_073582365.1
NW_027395969.1	223696	224692	XP_073582366.1
NW_027395969.1	226441	228584	XP_073582367.1
NW_027395969.1	228593	229360	XP_073582368.1
NW_027395969.1	229651	231243	XP_073582369.1
NW_027395969.1	231432	233246	XP_073582370.1
NW_027395969.1	233861	236714	XP_073582371.1
NW_027395969.1	244480	246044	XP_073582372.1
NW_027395969.1	246563	248940	XP_073582373.1
NW_027395969.1	249969	253394	XP_073582374.1
NW_027395969.1	255616	257152	XP_073582375.1
NW_027395969.1	257396	258939	XP_073582376.1
NW_027395969.1	259148	260734	XP_073582377.1
NW_027395969.1	260928	262437	XP_073582378.1
NW_027395969.1	262934	265686	XP_073582379.1
NW_027395969.1	266286	273764	XP_073582380.1
NW_027395969.1	278038	279005	XP_073582381.1
NW_027395969.1	279462	281865	XP_073582382.1
NW_027395969.1	282733	285555	XP_073582383.1
NW_027395969.1	285996	287658	XP_073582384.1
NW_027395969.1	287815	288753	XP_073582385.1
NW_027395969.1	288753	290025	XP_073582386.1
NW_027395969.1	290204	292600	XP_073582387.1
NW_027395969.1	292959	295023	XP_073582388.1
NW_027395969.1	295365	297151	XP_073582389.1
NW_027395969.1	297380	298798	XP_073582390.1
NW_027395969.1	300398	301509	XP_073582391.1
NW_027395969.1	301649	302074	XP_073582392.1
NW_027395969.1	304509	308010	XP_073582393.1
NW_027395969.1	308156	309458	XP_073582394.1
NW_027395969.1	309462	311280	XP_073582395.1
NW_027395969.1	311734	314894	XP_073582396.1
NW_027395969.1	315632	317400	XP_073582397.1
NW_027395969.1	317541	319146	XP_073582398.1
NW_027395969.1	319638	320149	XP_073582399.1
NW_027395969.1	319945	322007	XP_073582400.1
NW_027395969.1	322057	323411	XP_073582401.1
NW_027395969.1	323427	326209	XP_073582402.1
NW_027395969.1	327512	329174	XP_073582403.1
NW_027395969.1	329343	332087	XP_073582404.1
NW_027395969.1	332445	334519	XP_073582405.1
NW_027395969.1	335774	336627	XP_073582406.1
NW_027395969.1	336238	337896	XP_073582407.1
NW_027395969.1	339564	342055	XP_073582408.1
NW_027395969.1	342434	345546	XP_073582409.1
NW_027395969.1	346415	347839	XP_073582410.1
NW_027395969.1	348060	350667	XP_073582411.1
NW_027395969.1	351666	355055	XP_073582412.1
NW_027395969.1	356007	359624	XP_073582413.1
NW_027395969.1	359639	361651	XP_073582414.1
NW_027395969.1	361628	363139	XP_073582415.1
NW_027395969.1	363390	364191	XP_073582416.1
NW_027395969.1	364096	365349	XP_073582417.1
NW_027395969.1	366184	367391	XP_073582418.1
NW_027395969.1	368123	380185	XP_073582419.1
NW_027395969.1	380279	386872	XP_073582420.1
NW_027395969.1	387489	388918	XP_073582421.1
NW_027395969.1	389559	393001	XP_073582422.1
NW_027395969.1	399187	402446	XP_073582423.1
NW_027395969.1	403749	406028	XP_073582424.1
NW_027395969.1	406838	408630	XP_073582425.1
NW_027395969.1	465971	467133	XP_073582426.1
NW_027395969.1	469470	471039	XP_073582427.1
NW_027395969.1	471081	472641	XP_073582428.1
NW_027395969.1	472959	479704	XP_073582429.1
NW_027395969.1	479931	480455	XP_073582430.1
NW_027395969.1	481725	486587	XP_073582431.1
NW_027395969.1	486782	488918	XP_073582432.1
NW_027395969.1	489412	491470	XP_073582433.1
NW_027395969.1	491336	492012	XP_073582434.1
NW_027395969.1	492012	494745	XP_073582435.1
NW_027395969.1	501698	507410	XP_073582436.1
NW_027395969.1	509028	509650	XP_073582437.1
NW_027395969.1	510051	512294	XP_073582438.1
NW_027395969.1	513801	514586	XP_073582439.1
NW_027395969.1	519028	520453	XP_073582440.1
NW_027395969.1	520541	521543	XP_073582441.1
NW_027395969.1	524412	528265	XP_073582442.1
NW_027395969.1	528680	529188	XP_073582443.1
NW_027395969.1	529417	532807	XP_073582444.1
NW_027395969.1	533189	535396	XP_073582445.1
NW_027395969.1	536345	538472	XP_073582446.1
NW_027395969.1	538472	540195	XP_073582447.1
NW_027395969.1	540271	543086	XP_073582448.1
NW_027395969.1	545320	547450	XP_073582449.1
NW_027395969.1	552686	555949	XP_073582450.1
NW_027395969.1	556693	559046	XP_073582451.1
NW_027395969.1	560363	562662	XP_073582452.1
NW_027395969.1	563117	564459	XP_073582453.1
NW_027395969.1	564794	565293	XP_073582454.1
NW_027395969.1	565464	567247	XP_073582455.1
NW_027395969.1	567388	568458	XP_073582456.1
NW_027395969.1	568588	569867	XP_073582457.1
NW_027395969.1	570178	571755	XP_073582458.1
NW_027395969.1	571690	573149	XP_073582459.1
NW_027395969.1	573375	575731	XP_073582460.1
NW_027395969.1	576827	577835	XP_073582461.1
NW_027395969.1	578106	579817	XP_073582462.1
NW_027395969.1	579818	581627	XP_073582463.1
NW_027395969.1	581820	582870	XP_073582464.1
NW_027395969.1	583377	586148	XP_073582465.1
NW_027395969.1	586135	589912	XP_073582466.1
NW_027395969.1	591250	592055	XP_073582467.1
NW_027395969.1	592330	593114	XP_073582468.1
NW_027395969.1	593621	597081	XP_073582469.1
NW_027395969.1	597240	600077	XP_073582470.1
NW_027395969.1	601083	603757	XP_073582471.1
NW_027395969.1	603978	605807	XP_073582472.1
NW_027395969.1	606788	608370	XP_073582473.1
NW_027395969.1	609105	610165	XP_073582474.1
NW_027395969.1	610257	611760	XP_073582475.1
NW_027395969.1	612016	614215	XP_073582476.1
NW_027395970.1	3047	4606	XP_073582050.1
NW_027395970.1	5571	6278	XP_073582051.1
NW_027395970.1	7052	8072	XP_073582052.1
NW_027395970.1	8185	8954	XP_073582053.1
NW_027395970.1	8991	10803	XP_073582054.1
NW_027395970.1	11385	13023	XP_073582055.1
NW_027395970.1	13131	13382	XP_073582056.1
NW_027395970.1	13455	15720	XP_073582057.1
NW_027395970.1	16814	17346	XP_073582058.1
NW_027395970.1	22620	23984	XP_073582059.1
NW_027395970.1	25379	26384	XP_073582060.1
NW_027395970.1	27036	28211	XP_073582061.1
NW_027395970.1	30321	31702	XP_073582062.1
NW_027395970.1	32943	34558	XP_073582063.1
NW_027395970.1	34987	36994	XP_073582064.1
NW_027395970.1	37158	39056	XP_073582065.1
NW_027395970.1	39891	41559	XP_073582066.1
NW_027395970.1	43528	44752	XP_073582067.1
NW_027395970.1	44752	45652	XP_073582068.1
NW_027395970.1	46483	51155	XP_073582069.1
NW_027395970.1	51347	53708	XP_073582070.1
NW_027395970.1	55535	57667	XP_073582071.1
NW_027395970.1	56797	57667	XP_073582072.1
NW_027395970.1	58137	59738	XP_073582073.1
NW_027395970.1	59768	61252	XP_073582074.1
NW_027395970.1	61610	63887	XP_073582075.1
NW_027395970.1	63566	65789	XP_073582076.1
NW_027395970.1	66829	67697	XP_073582077.1
NW_027395970.1	68288	69797	XP_073582078.1
NW_027395970.1	69976	70726	XP_073582079.1
NW_027395970.1	73773	76457	XP_073582080.1
NW_027395970.1	76842	79446	XP_073582081.1
NW_027395970.1	81092	83970	XP_073582082.1
NW_027395970.1	87921	89504	XP_073582083.1
NW_027395970.1	90103	91831	XP_073582084.1
NW_027395970.1	92549	94309	XP_073582085.1
NW_027395970.1	95150	96525	XP_073582086.1
NW_027395970.1	96945	98050	XP_073582087.1
NW_027395970.1	99418	101206	XP_073582088.1
NW_027395970.1	102726	104864	XP_073582089.1
NW_027395970.1	105085	110270	XP_073582090.1
NW_027395970.1	110470	111948	XP_073582091.1
NW_027395970.1	114361	115989	XP_073582092.1
NW_027395970.1	116354	118496	XP_073582093.1
NW_027395970.1	118416	120575	XP_073582094.1
NW_027395970.1	121325	122246	XP_073582095.1
NW_027395970.1	122205	125258	XP_073582096.1
NW_027395970.1	125257	127693	XP_073582097.1
NW_027395970.1	128126	130330	XP_073582098.1
NW_027395970.1	130329	133132	XP_073582099.1
NW_027395970.1	133899	135198	XP_073582100.1
NW_027395970.1	137286	138954	XP_073582101.1
NW_027395970.1	140119	142521	XP_073582102.1
NW_027395970.1	144291	145527	XP_073582103.1
NW_027395970.1	145481	146542	XP_073582104.1
NW_027395970.1	146635	149220	XP_073582105.1
NW_027395970.1	149491	151791	XP_073582106.1
NW_027395970.1	152083	153094	XP_073582107.1
NW_027395970.1	154069	156446	XP_073582108.1
NW_027395970.1	158743	160780	XP_073582109.1
NW_027395970.1	161724	162431	XP_073582110.1
NW_027395970.1	162731	163358	XP_073582111.1
NW_027395970.1	164249	165122	XP_073582112.1
NW_027395970.1	166176	168388	XP_073582113.1
NW_027395970.1	170159	171825	XP_073582114.1
NW_027395970.1	178748	181807	XP_073582115.1
NW_027395970.1	182328	183521	XP_073582116.1
NW_027395970.1	184051	186905	XP_073582117.1
NW_027395970.1	187191	189304	XP_073582118.1
NW_027395970.1	192512	194483	XP_073582119.1
NW_027395970.1	195733	196960	XP_073582120.1
NW_027395970.1	197517	199573	XP_073582121.1
NW_027395970.1	199800	202972	XP_073582122.1
NW_027395970.1	202986	205524	XP_073582123.1
NW_027395970.1	205565	206729	XP_073582124.1
NW_027395970.1	211844	213802	XP_073582125.1
NW_027395970.1	213980	215486	XP_073582126.1
NW_027395970.1	217635	219045	XP_073582127.1
NW_027395970.1	220748	224229	XP_073582128.1
NW_027395970.1	224589	225179	XP_073582129.1
NW_027395970.1	225209	226664	XP_073582130.1
NW_027395970.1	227669	231368	XP_073582131.1
NW_027395970.1	231551	232843	XP_073582132.1
NW_027395970.1	232907	233997	XP_073582133.1
NW_027395970.1	234118	234492	XP_073582134.1
NW_027395970.1	234710	236779	XP_073582135.1
NW_027395970.1	237009	241588	XP_073582136.1
NW_027395970.1	241696	242914	XP_073582137.1
NW_027395970.1	243210	244961	XP_073582138.1
NW_027395970.1	252126	252528	XP_073582139.1
NW_027395970.1	254071	254930	XP_073582140.1
NW_027395970.1	255068	256899	XP_073582141.1
NW_027395970.1	257480	258950	XP_073582142.1
NW_027395970.1	260242	261193	XP_073582143.1
NW_027395970.1	262763	264066	XP_073582144.1
NW_027395970.1	265494	265849	XP_073582145.1
NW_027395970.1	266158	268125	XP_073582146.1
NW_027395970.1	269068	270489	XP_073582147.1
NW_027395970.1	270728	272298	XP_073582148.1
NW_027395970.1	271910	274388	XP_073582149.1
NW_027395970.1	274677	275658	XP_073582150.1
NW_027395970.1	276057	276942	XP_073582151.1
NW_027395970.1	277838	279361	XP_073582152.1
NW_027395970.1	280140	280746	XP_073582153.1
NW_027395970.1	283566	284368	XP_073582154.1
NW_027395970.1	284533	287408	XP_073582155.1
NW_027395970.1	287479	289438	XP_073582156.1
NW_027395970.1	289439	292543	XP_073582157.1
NW_027395970.1	292763	294299	XP_073582158.1
NW_027395970.1	293927	298919	XP_073582159.1
NW_027395970.1	299060	300724	XP_073582160.1
NW_027395970.1	301059	305496	XP_073582161.1
NW_027395970.1	305691	312357	XP_073582162.1
NW_027395970.1	313701	314494	XP_073582163.1
NW_027395970.1	315080	321213	XP_073582164.1
NW_027395970.1	321225	327504	XP_073582165.1
NW_027395970.1	328019	328267	XP_073582166.1
NW_027395970.1	328586	329859	XP_073582167.1
NW_027395970.1	330591	331514	XP_073582168.1
NW_027395970.1	331632	333474	XP_073582169.1
NW_027395970.1	333635	335768	XP_073582170.1
NW_027395970.1	336328	337093	XP_073582171.1
NW_027395970.1	337093	338032	XP_073582172.1
NW_027395970.1	338251	341457	XP_073582173.1
NW_027395970.1	341559	342914	XP_073582174.1
NW_027395970.1	342914	344328	XP_073582175.1
NW_027395970.1	345226	346830	XP_073582176.1
NW_027395970.1	347356	348647	XP_073582177.1
NW_027395970.1	348844	352948	XP_073582178.1
NW_027395970.1	353469	354285	XP_073582179.1
NW_027395970.1	354022	355901	XP_073582180.1
NW_027395970.1	356290	357341	XP_073582181.1
NW_027395970.1	357357	359637	XP_073582182.1
NW_027395970.1	359799	360834	XP_073582183.1
NW_027395970.1	360950	361907	XP_073582184.1
NW_027395970.1	362068	363853	XP_073582185.1
NW_027395970.1	363954	365112	XP_073582186.1
NW_027395970.1	365388	366607	XP_073582187.1
NW_027395970.1	367161	367551	XP_073582188.1
NW_027395970.1	367954	369704	XP_073582189.1
NW_027395970.1	370416	370725	XP_073582190.1
NW_027395970.1	371199	371868	XP_073582191.1
NW_027395970.1	372734	375026	XP_073582192.1
NW_027395970.1	375728	378218	XP_073582193.1
NW_027395970.1	378818	380386	XP_073582194.1
NW_027395970.1	380713	382267	XP_073582195.1
NW_027395970.1	384285	386367	XP_073582196.1
NW_027395970.1	386467	388177	XP_073582197.1
NW_027395970.1	388241	389927	XP_073582198.1
NW_027395970.1	389995	395798	XP_073582199.1
NW_027395970.1	396418	399079	XP_073582200.1
NW_027395970.1	399340	401401	XP_073582201.1
NW_027395970.1	402384	403860	XP_073582202.1
NW_027395970.1	403644	405117	XP_073582203.1
NW_027395970.1	405864	406872	XP_073582204.1
NW_027395970.1	407505	409191	XP_073582205.1
NW_027395970.1	410002	412237	XP_073582206.1
NW_027395970.1	412407	414141	XP_073582207.1
NW_027395970.1	414435	417768	XP_073582208.1
NW_027395970.1	420033	421105	XP_073582209.1
NW_027395970.1	421523	422291	XP_073582210.1
NW_027395970.1	423247	425158	XP_073582211.1
NW_027395970.1	426189	428960	XP_073582212.1
NW_027395970.1	429350	432308	XP_073582213.1
NW_027395970.1	432432	434276	XP_073582214.1
NW_027395970.1	434421	435460	XP_073582215.1
NW_027395970.1	435460	436346	XP_073582216.1
NW_027395970.1	436459	438398	XP_073582217.1
NW_027395970.1	438448	438817	XP_073582218.1
NW_027395970.1	438448	440650	XP_073582219.1
NW_027395970.1	441892	445634	XP_073582220.1
NW_027395970.1	445948	447507	XP_073582221.1
NW_027395970.1	449908	451486	XP_073582222.1
NW_027395970.1	451486	452196	XP_073582223.1
NW_027395970.1	452336	452764	XP_073582224.1
NW_027395970.1	452785	458937	XP_073582225.1
NW_027395970.1	459055	460132	XP_073582226.1
NW_027395970.1	460196	460875	XP_073582227.1
NW_027395970.1	461098	462933	XP_073582228.1
NW_027395970.1	463124	464027	XP_073582229.1
NW_027395970.1	464339	465914	XP_073582230.1
NW_027395970.1	466789	469460	XP_073582231.1
NW_027395970.1	471400	473296	XP_073582232.1
NW_027395970.1	473435	474628	XP_073582233.1
NW_027395970.1	474842	476306	XP_073582234.1
NW_027395970.1	476432	477845	XP_073582235.1
NW_027395970.1	478762	481170	XP_073582236.1
NW_027395970.1	481219	482976	XP_073582237.1
NW_027395970.1	483965	486485	XP_073582238.1
NW_027395970.1	486879	487907	XP_073582239.1
NW_027395970.1	487996	489462	XP_073582240.1
NW_027395970.1	490722	492625	XP_073582241.1
NW_027395970.1	493923	497298	XP_073582242.1
NW_027395970.1	498078	505856	XP_073582243.1
NW_027395970.1	506235	507406	XP_073582244.1
NW_027395970.1	507930	509282	XP_073582245.1
NW_027395970.1	510293	511677	XP_073582246.1
NW_027395970.1	513335	513720	XP_073582247.1
NW_027395970.1	514734	516653	XP_073582248.1
NW_027395970.1	517849	520666	XP_073582249.1
NW_027395970.1	520687	523599	XP_073582250.1
NW_027395970.1	525448	527597	XP_073582251.1
NW_027395970.1	527973	530431	XP_073582252.1
NW_027395970.1	530736	532345	XP_073582253.1
NW_027395970.1	532728	534803	XP_073582254.1
NW_027395970.1	534829	537423	XP_073582255.1
NW_027395970.1	538691	541287	XP_073582256.1
NW_027395970.1	542081	544111	XP_073582257.1
NW_027395970.1	544735	545875	XP_073582258.1
NW_027395970.1	547083	549242	XP_073582259.1
NW_027395970.1	549697	552557	XP_073582260.1
NW_027395970.1	552716	553652	XP_073582261.1
NW_027395970.1	553538	555147	XP_073582262.1
NW_027395970.1	555307	558404	XP_073582263.1
NW_027395970.1	558709	560322	XP_073582264.1
NW_027395970.1	560619	562453	XP_073582265.1
NW_027395970.1	562804	566500	XP_073582266.1
NW_027395970.1	566585	568531	XP_073582267.1
NW_027395970.1	568532	569396	XP_073582268.1
NW_027395970.1	569865	573154	XP_073582269.1
NW_027395970.1	573659	577184	XP_073582270.1
NW_027395970.1	577600	579377	XP_073582271.1
NW_027395970.1	580230	582803	XP_073582272.1
NW_027395970.1	582991	584656	XP_073582273.1
NW_027395970.1	586238	589598	XP_073582274.1
NW_027395970.1	592037	593867	XP_073582275.1
NW_027395970.1	595845	597495	XP_073582276.1
NW_027395970.1	597919	599274	XP_073582277.1
NW_027395970.1	599138	600027	XP_073582278.1
NW_027395971.1	47	618	XP_073581819.1
NW_027395971.1	875	2961	XP_073581820.1
NW_027395971.1	4919	6310	XP_073581821.1
NW_027395971.1	6887	8636	XP_073581822.1
NW_027395971.1	9009	10142	XP_073581823.1
NW_027395971.1	10455	14442	XP_073581824.1
NW_027395971.1	14605	16301	XP_073581825.1
NW_027395971.1	16377	17448	XP_073581826.1
NW_027395971.1	18086	20119	XP_073581827.1
NW_027395971.1	20360	20750	XP_073581828.1
NW_027395971.1	21325	22592	XP_073581829.1
NW_027395971.1	28208	28747	XP_073581830.1
NW_027395971.1	29166	29786	XP_073581831.1
NW_027395971.1	31010	32343	XP_073581832.1
NW_027395971.1	32468	33511	XP_073581833.1
NW_027395971.1	34191	35709	XP_073581834.1
NW_027395971.1	38061	38724	XP_073581835.1
NW_027395971.1	39166	40377	XP_073581836.1
NW_027395971.1	41135	42000	XP_073581837.1
NW_027395971.1	44625	45559	XP_073581838.1
NW_027395971.1	45934	46425	XP_073581839.1
NW_027395971.1	46883	48831	XP_073581840.1
NW_027395971.1	50070	50885	XP_073581841.1
NW_027395971.1	51275	52399	XP_073581842.1
NW_027395971.1	54014	55613	XP_073581843.1
NW_027395971.1	55849	57459	XP_073581844.1
NW_027395971.1	57947	59500	XP_073581845.1
NW_027395971.1	59958	60372	XP_073581846.1
NW_027395971.1	60450	60880	XP_073581847.1
NW_027395971.1	64732	65894	XP_073581848.1
NW_027395971.1	67682	69469	XP_073581849.1
NW_027395971.1	69693	72495	XP_073581850.1
NW_027395971.1	72853	75260	XP_073581851.1
NW_027395971.1	75835	77815	XP_073581852.1
NW_027395971.1	77987	81283	XP_073581853.1
NW_027395971.1	82503	83995	XP_073581854.1
NW_027395971.1	84013	85222	XP_073581855.1
NW_027395971.1	85562	87350	XP_073581856.1
NW_027395971.1	87675	90010	XP_073581857.1
NW_027395971.1	90179	91460	XP_073581858.1
NW_027395971.1	91637	94811	XP_073581859.1
NW_027395971.1	94830	96417	XP_073581860.1
NW_027395971.1	96591	98591	XP_073581861.1
NW_027395971.1	98498	100586	XP_073581862.1
NW_027395971.1	100586	101930	XP_073581863.1
NW_027395971.1	101857	104319	XP_073581864.1
NW_027395971.1	104604	106734	XP_073581865.1
NW_027395971.1	107282	107891	XP_073581866.1
NW_027395971.1	107891	112132	XP_073581867.1
NW_027395971.1	112897	115082	XP_073581868.1
NW_027395971.1	115136	115827	XP_073581869.1
NW_027395971.1	116059	118086	XP_073581870.1
NW_027395971.1	118105	119194	XP_073581871.1
NW_027395971.1	119940	121197	XP_073581872.1
NW_027395971.1	124501	127553	XP_073581873.1
NW_027395971.1	127554	132924	XP_073581874.1
NW_027395971.1	133901	134936	XP_073581875.1
NW_027395971.1	136075	136702	XP_073581876.1
NW_027395971.1	137962	138682	XP_073581877.1
NW_027395971.1	139666	142406	XP_073581878.1
NW_027395971.1	142545	144442	XP_073581879.1
NW_027395971.1	145134	146923	XP_073581880.1
NW_027395971.1	147979	150022	XP_073581881.1
NW_027395971.1	151886	152378	XP_073581882.1
NW_027395971.1	152879	153450	XP_073581883.1
NW_027395971.1	154294	158083	XP_073581884.1
NW_027395971.1	158296	159563	XP_073581885.1
NW_027395971.1	159698	161223	XP_073581886.1
NW_027395971.1	161563	163244	XP_073581887.1
NW_027395971.1	164080	165395	XP_073581888.1
NW_027395971.1	165420	167527	XP_073581889.1
NW_027395971.1	167895	168854	XP_073581890.1
NW_027395971.1	169162	172041	XP_073581891.1
NW_027395971.1	172504	173549	XP_073581892.1
NW_027395971.1	173549	174047	XP_073581893.1
NW_027395971.1	174137	175060	XP_073581894.1
NW_027395971.1	175338	176784	XP_073581895.1
NW_027395971.1	177885	179133	XP_073581896.1
NW_027395971.1	178958	179429	XP_073581897.1
NW_027395971.1	180347	182082	XP_073581898.1
NW_027395971.1	182492	184157	XP_073581899.1
NW_027395971.1	184180	187194	XP_073581900.1
NW_027395971.1	187713	189681	XP_073581901.1
NW_027395971.1	192378	193006	XP_073581902.1
NW_027395971.1	193002	194339	XP_073581903.1
NW_027395971.1	194679	203978	XP_073581904.1
NW_027395971.1	204556	210654	XP_073581905.1
NW_027395971.1	212478	214388	XP_073581906.1
NW_027395971.1	214568	215387	XP_073581907.1
NW_027395971.1	215573	217381	XP_073581908.1
NW_027395971.1	217555	218638	XP_073581909.1
NW_027395971.1	219114	220110	XP_073581910.1
NW_027395971.1	220378	222391	XP_073581911.1
NW_027395971.1	222536	224983	XP_073581912.1
NW_027395971.1	225646	226449	XP_073581913.1
NW_027395971.1	228253	230346	XP_073581914.1
NW_027395971.1	232358	236648	XP_073581915.1
NW_027395971.1	237590	238641	XP_073581916.1
NW_027395971.1	239044	239353	XP_073581917.1
NW_027395971.1	239747	241674	XP_073581918.1
NW_027395971.1	242054	243174	XP_073581919.1
NW_027395971.1	243688	245526	XP_073581920.1
NW_027395971.1	245945	247684	XP_073581921.1
NW_027395971.1	248143	260083	XP_073581922.1
NW_027395971.1	260376	262811	XP_073581923.1
NW_027395971.1	262818	265439	XP_073581924.1
NW_027395971.1	265411	267842	XP_073581925.1
NW_027395971.1	268451	269409	XP_073581926.1
NW_027395971.1	269759	271232	XP_073581927.1
NW_027395971.1	271481	272162	XP_073581928.1
NW_027395971.1	273145	274262	XP_073581929.1
NW_027395971.1	274796	276871	XP_073581930.1
NW_027395971.1	277221	277961	XP_073581931.1
NW_027395971.1	279983	281287	XP_073581932.1
NW_027395971.1	284144	287102	XP_073581933.1
NW_027395971.1	287326	288542	XP_073581934.1
NW_027395971.1	290520	291201	XP_073581935.1
NW_027395971.1	291637	292635	XP_073581936.1
NW_027395971.1	292882	295994	XP_073581937.1
NW_027395971.1	296784	298165	XP_073581938.1
NW_027395971.1	298744	299491	XP_073581939.1
NW_027395971.1	300235	301219	XP_073581940.1
NW_027395971.1	301733	304711	XP_073581941.1
NW_027395971.1	305274	306493	XP_073581942.1
NW_027395971.1	306891	308409	XP_073581943.1
NW_027395971.1	308966	310060	XP_073581944.1
NW_027395971.1	310344	311495	XP_073581945.1
NW_027395971.1	312066	312515	XP_073581946.1
NW_027395971.1	312808	313111	XP_073581947.1
NW_027395971.1	316877	317431	XP_073581948.1
NW_027395971.1	318238	321133	XP_073581949.1
NW_027395971.1	321699	323579	XP_073581950.1
NW_027395971.1	325605	325911	XP_073581951.1
NW_027395971.1	326629	328057	XP_073581952.1
NW_027395971.1	328588	329707	XP_073581953.1
NW_027395971.1	330476	331034	XP_073581954.1
NW_027395971.1	331494	331950	XP_073581955.1
NW_027395971.1	335576	336728	XP_073581956.1
NW_027395971.1	337453	338330	XP_073581957.1
NW_027395971.1	338646	339763	XP_073581958.1
NW_027395971.1	339979	340977	XP_073581959.1
NW_027395971.1	341784	343108	XP_073581960.1
NW_027395971.1	343109	344493	XP_073581961.1
NW_027395971.1	345516	346851	XP_073581962.1
NW_027395971.1	347829	351155	XP_073581963.1
NW_027395971.1	352209	353085	XP_073581964.1
NW_027395971.1	353150	354557	XP_073581965.1
NW_027395971.1	360166	361881	XP_073581966.1
NW_027395971.1	361999	363769	XP_073581967.1
NW_027395971.1	363928	366030	XP_073581968.1
NW_027395971.1	366057	367715	XP_073581969.1
NW_027395971.1	367714	369544	XP_073581970.1
NW_027395971.1	369769	372343	XP_073581971.1
NW_027395971.1	372830	376588	XP_073581972.1
NW_027395971.1	376610	378434	XP_073581973.1
NW_027395971.1	378895	381177	XP_073581974.1
NW_027395971.1	381203	382668	XP_073581975.1
NW_027395971.1	382895	384714	XP_073581976.1
NW_027395971.1	384839	388995	XP_073581977.1
NW_027395971.1	390819	393051	XP_073581978.1
NW_027395971.1	393183	395096	XP_073581979.1
NW_027395971.1	394981	395806	XP_073581980.1
NW_027395971.1	395806	399186	XP_073581981.1
NW_027395971.1	400915	402999	XP_073581982.1
NW_027395971.1	403391	405193	XP_073581983.1
NW_027395971.1	405233	408924	XP_073581984.1
NW_027395971.1	408932	413682	XP_073581985.1
NW_027395971.1	413938	414282	XP_073581986.1
NW_027395971.1	414648	416352	XP_073581987.1
NW_027395971.1	417764	420029	XP_073581988.1
NW_027395971.1	420659	421525	XP_073581989.1
NW_027395971.1	422022	423816	XP_073581990.1
NW_027395971.1	423666	425426	XP_073581991.1
NW_027395971.1	425426	426899	XP_073581992.1
NW_027395971.1	426995	427630	XP_073581993.1
NW_027395971.1	427594	429144	XP_073581994.1
NW_027395971.1	429629	430797	XP_073581995.1
NW_027395971.1	432154	434199	XP_073581996.1
NW_027395971.1	435671	436566	XP_073581997.1
NW_027395971.1	437068	438598	XP_073581998.1
NW_027395971.1	440098	441616	XP_073581999.1
NW_027395971.1	441616	443232	XP_073582000.1
NW_027395971.1	443605	446999	XP_073582001.1
NW_027395971.1	447229	447769	XP_073582002.1
NW_027395971.1	448329	449398	XP_073582003.1
NW_027395971.1	450396	450922	XP_073582004.1
NW_027395971.1	451547	453088	XP_073582005.1
NW_027395971.1	454154	455148	XP_073582006.1
NW_027395971.1	464447	467364	XP_073582007.1
NW_027395971.1	467812	470084	XP_073582008.1
NW_027395971.1	470450	472267	XP_073582009.1
NW_027395971.1	472783	473719	XP_073582010.1
NW_027395971.1	474453	476070	XP_073582011.1
NW_027395971.1	476233	477448	XP_073582012.1
NW_027395971.1	477448	478208	XP_073582013.1
NW_027395971.1	479475	482103	XP_073582014.1
NW_027395971.1	482277	482910	XP_073582015.1
NW_027395971.1	485131	487392	XP_073582016.1
NW_027395971.1	487581	489185	XP_073582017.1
NW_027395971.1	489878	492218	XP_073582018.1
NW_027395971.1	492219	495881	XP_073582019.1
NW_027395971.1	497276	503604	XP_073582020.1
NW_027395971.1	503928	506939	XP_073582021.1
NW_027395971.1	507862	511428	XP_073582022.1
NW_027395971.1	516022	523614	XP_073582023.1
NW_027395971.1	523859	525704	XP_073582024.1
NW_027395971.1	525785	526171	XP_073582025.1
NW_027395971.1	526174	526532	XP_073582026.1
NW_027395971.1	526745	527344	XP_073582027.1
NW_027395971.1	529021	530933	XP_073582028.1
NW_027395971.1	531716	533403	XP_073582029.1
NW_027395971.1	534364	535030	XP_073582030.1
NW_027395971.1	536273	537529	XP_073582031.1
NW_027395971.1	538243	539212	XP_073582032.1
NW_027395971.1	540194	541283	XP_073582033.1
NW_027395971.1	541908	542997	XP_073582034.1
NW_027395971.1	543048	544594	XP_073582035.1
NW_027395971.1	545204	547355	XP_073582036.1
NW_027395971.1	547695	549220	XP_073582037.1
NW_027395971.1	549374	551351	XP_073582038.1
NW_027395971.1	551402	553727	XP_073582039.1
NW_027395971.1	553966	555141	XP_073582040.1
NW_027395971.1	555903	556567	XP_073582041.1
NW_027395971.1	557634	558953	XP_073582042.1
NW_027395971.1	559134	560497	XP_073582043.1
NW_027395971.1	562831	563602	XP_073582044.1
NW_027395971.1	566223	566817	XP_073582045.1
NW_027395971.1	568058	570750	XP_073582046.1
NW_027395971.1	576028	576771	XP_073582047.1
NW_027395971.1	577860	578241	XP_073582048.1
NW_027395971.1	578883	579755	XP_073582049.1
NW_027395972.1	1768	4169	XP_073581615.1
NW_027395972.1	5659	6210	XP_073581616.1
NW_027395972.1	8797	10831	XP_073581617.1
NW_027395972.1	11053	12049	XP_073581618.1
NW_027395972.1	12531	13862	XP_073581619.1
NW_027395972.1	14660	15995	XP_073581620.1
NW_027395972.1	17151	18968	XP_073581621.1
NW_027395972.1	19313	21756	XP_073581622.1
NW_027395972.1	21756	23796	XP_073581623.1
NW_027395972.1	29145	30075	XP_073581624.1
NW_027395972.1	31281	31582	XP_073581625.1
NW_027395972.1	35681	36095	XP_073581626.1
NW_027395972.1	37316	39920	XP_073581627.1
NW_027395972.1	41185	42073	XP_073581628.1
NW_027395972.1	46838	49004	XP_073581629.1
NW_027395972.1	49745	51362	XP_073581630.1
NW_027395972.1	52644	53811	XP_073581631.1
NW_027395972.1	55686	58511	XP_073581632.1
NW_027395972.1	58659	63153	XP_073581633.1
NW_027395972.1	63302	64716	XP_073581634.1
NW_027395972.1	66216	70473	XP_073581635.1
NW_027395972.1	74745	75705	XP_073581636.1
NW_027395972.1	78658	79892	XP_073581637.1
NW_027395972.1	80314	81401	XP_073581638.1
NW_027395972.1	81475	82014	XP_073581639.1
NW_027395972.1	82589	83874	XP_073581640.1
NW_027395972.1	84091	85524	XP_073581641.1
NW_027395972.1	87141	88885	XP_073581642.1
NW_027395972.1	90495	91315	XP_073581643.1
NW_027395972.1	93282	96269	XP_073581644.1
NW_027395972.1	96135	97538	XP_073581645.1
NW_027395972.1	99092	100998	XP_073581646.1
NW_027395972.1	101201	102919	XP_073581647.1
NW_027395972.1	103557	104444	XP_073581648.1
NW_027395972.1	105103	110805	XP_073581649.1
NW_027395972.1	112623	114053	XP_073581650.1
NW_027395972.1	115275	116904	XP_073581651.1
NW_027395972.1	120416	121193	XP_073581652.1
NW_027395972.1	121430	122144	XP_073581653.1
NW_027395972.1	122359	123389	XP_073581654.1
NW_027395972.1	124725	127179	XP_073581655.1
NW_027395972.1	127226	128036	XP_073581656.1
NW_027395972.1	129132	130798	XP_073581657.1
NW_027395972.1	132079	133965	XP_073581658.1
NW_027395972.1	133965	136615	XP_073581659.1
NW_027395972.1	136851	140105	XP_073581660.1
NW_027395972.1	142852	143666	XP_073581661.1
NW_027395972.1	145057	145691	XP_073581662.1
NW_027395972.1	146336	148038	XP_073581663.1
NW_027395972.1	148228	148861	XP_073581664.1
NW_027395972.1	148851	150255	XP_073581665.1
NW_027395972.1	150911	152579	XP_073581666.1
NW_027395972.1	152731	155966	XP_073581667.1
NW_027395972.1	156087	157883	XP_073581668.1
NW_027395972.1	157911	159548	XP_073581669.1
NW_027395972.1	160471	161084	XP_073581670.1
NW_027395972.1	162377	164877	XP_073581671.1
NW_027395972.1	167080	168660	XP_073581672.1
NW_027395972.1	168595	170682	XP_073581673.1
NW_027395972.1	170935	172154	XP_073581674.1
NW_027395972.1	172262	174138	XP_073581675.1
NW_027395972.1	174346	177634	XP_073581676.1
NW_027395972.1	177722	180142	XP_073581677.1
NW_027395972.1	180513	181870	XP_073581678.1
NW_027395972.1	182128	182815	XP_073581679.1
NW_027395972.1	183363	187453	XP_073581680.1
NW_027395972.1	189172	190213	XP_073581681.1
NW_027395972.1	193397	194017	XP_073581682.1
NW_027395972.1	196990	198498	XP_073581683.1
NW_027395972.1	199747	202072	XP_073581684.1
NW_027395972.1	203200	204050	XP_073581685.1
NW_027395972.1	204638	206261	XP_073581686.1
NW_027395972.1	207869	209976	XP_073581687.1
NW_027395972.1	212767	218012	XP_073581688.1
NW_027395972.1	218718	221418	XP_073581689.1
NW_027395972.1	227770	228568	XP_073581690.1
NW_027395972.1	229746	232654	XP_073581691.1
NW_027395972.1	233225	234378	XP_073581692.1
NW_027395972.1	234378	234639	XP_073581693.1
NW_027395972.1	235242	238466	XP_073581694.1
NW_027395972.1	239088	240878	XP_073581695.1
NW_027395972.1	241105	244618	XP_073581696.1
NW_027395972.1	244839	246524	XP_073581697.1
NW_027395972.1	248539	251764	XP_073581698.1
NW_027395972.1	252649	254232	XP_073581699.1
NW_027395972.1	254755	256789	XP_073581700.1
NW_027395972.1	256848	259243	XP_073581701.1
NW_027395972.1	259634	260259	XP_073581702.1
NW_027395972.1	260709	262056	XP_073581703.1
NW_027395972.1	262127	263657	XP_073581704.1
NW_027395972.1	263655	265151	XP_073581705.1
NW_027395972.1	266087	267377	XP_073581706.1
NW_027395972.1	267492	269253	XP_073581707.1
NW_027395972.1	269237	269928	XP_073581708.1
NW_027395972.1	270964	273146	XP_073581709.1
NW_027395972.1	273446	274535	XP_073581710.1
NW_027395972.1	274072	275789	XP_073581711.1
NW_027395972.1	275956	277526	XP_073581712.1
NW_027395972.1	277220	278716	XP_073581713.1
NW_027395972.1	278787	280688	XP_073581714.1
NW_027395972.1	280905	284612	XP_073581715.1
NW_027395972.1	284640	285341	XP_073581716.1
NW_027395972.1	285603	286153	XP_073581717.1
NW_027395972.1	286320	287293	XP_073581718.1
NW_027395972.1	287535	289126	XP_073581719.1
NW_027395972.1	289880	291625	XP_073581720.1
NW_027395972.1	292072	293708	XP_073581721.1
NW_027395972.1	293269	293802	XP_073581722.1
NW_027395972.1	293918	295598	XP_073581723.1
NW_027395972.1	295930	296332	XP_073581724.1
NW_027395972.1	296534	297943	XP_073581725.1
NW_027395972.1	297954	300690	XP_073581726.1
NW_027395972.1	301817	303206	XP_073581727.1
NW_027395972.1	303345	305011	XP_073581728.1
NW_027395972.1	305100	306148	XP_073581729.1
NW_027395972.1	306556	308008	XP_073581730.1
NW_027395972.1	308468	311919	XP_073581731.1
NW_027395972.1	312102	314716	XP_073581732.1
NW_027395972.1	315081	315817	XP_073581733.1
NW_027395972.1	315817	319309	XP_073581734.1
NW_027395972.1	319799	324871	XP_073581735.1
NW_027395972.1	326633	329020	XP_073581736.1
NW_027395972.1	329376	332837	XP_073581737.1
NW_027395972.1	333252	335221	XP_073581738.1
NW_027395972.1	335385	338615	XP_073581739.1
NW_027395972.1	339083	343004	XP_073581740.1
NW_027395972.1	343044	344976	XP_073581741.1
NW_027395972.1	347025	348806	XP_073581742.1
NW_027395972.1	352621	354719	XP_073581743.1
NW_027395972.1	355799	358460	XP_073581744.1
NW_027395972.1	359040	360238	XP_073581745.1
NW_027395972.1	359891	361542	XP_073581746.1
NW_027395972.1	361965	365018	XP_073581747.1
NW_027395972.1	365018	367820	XP_073581748.1
NW_027395972.1	369065	371529	XP_073581749.1
NW_027395972.1	371692	374653	XP_073581750.1
NW_027395972.1	374939	376936	XP_073581751.1
NW_027395972.1	376781	378581	XP_073581752.1
NW_027395972.1	379532	381064	XP_073581753.1
NW_027395972.1	381611	383724	XP_073581754.1
NW_027395972.1	383724	384694	XP_073581755.1
NW_027395972.1	385331	386948	XP_073581756.1
NW_027395972.1	386934	388173	XP_073581757.1
NW_027395972.1	388859	389270	XP_073581758.1
NW_027395972.1	389719	390990	XP_073581759.1
NW_027395972.1	393582	394499	XP_073581760.1
NW_027395972.1	395123	397401	XP_073581761.1
NW_027395972.1	397348	400156	XP_073581762.1
NW_027395972.1	402711	405414	XP_073581763.1
NW_027395972.1	405365	406243	XP_073581764.1
NW_027395972.1	408446	410220	XP_073581765.1
NW_027395972.1	410376	412167	XP_073581766.1
NW_027395972.1	412177	414003	XP_073581767.1
NW_027395972.1	414688	416891	XP_073581768.1
NW_027395972.1	417280	419083	XP_073581769.1
NW_027395972.1	421094	421917	XP_073581770.1
NW_027395972.1	422243	423180	XP_073581771.1
NW_027395972.1	423246	423729	XP_073581772.1
NW_027395972.1	423781	424876	XP_073581773.1
NW_027395972.1	425597	426817	XP_073581774.1
NW_027395972.1	428034	429985	XP_073581775.1
NW_027395972.1	433022	435029	XP_073581776.1
NW_027395972.1	435703	439609	XP_073581777.1
NW_027395972.1	440197	441863	XP_073581778.1
NW_027395972.1	442114	443656	XP_073581779.1
NW_027395972.1	443851	444971	XP_073581780.1
NW_027395972.1	448659	448944	XP_073581781.1
NW_027395972.1	449497	450623	XP_073581782.1
NW_027395972.1	451525	452885	XP_073581783.1
NW_027395972.1	454320	456283	XP_073581784.1
NW_027395972.1	456605	458347	XP_073581785.1
NW_027395972.1	458701	461011	XP_073581786.1
NW_027395972.1	461942	464242	XP_073581787.1
NW_027395972.1	464242	466646	XP_073581788.1
NW_027395972.1	466627	467511	XP_073581789.1
NW_027395972.1	467511	469417	XP_073581790.1
NW_027395972.1	469418	470307	XP_073581791.1
NW_027395972.1	470978	472523	XP_073581792.1
NW_027395972.1	472658	473691	XP_073581793.1
NW_027395972.1	475767	476390	XP_073581794.1
NW_027395972.1	475818	478012	XP_073581795.1
NW_027395972.1	478502	478960	XP_073581796.1
NW_027395972.1	479031	480679	XP_073581797.1
NW_027395972.1	480989	487805	XP_073581798.1
NW_027395972.1	497678	503412	XP_073581799.1
NW_027395972.1	505571	506564	XP_073581800.1
NW_027395972.1	507195	508690	XP_073581801.1
NW_027395972.1	509851	512158	XP_073581802.1
NW_027395972.1	512790	514188	XP_073581803.1
NW_027395972.1	514295	514967	XP_073581804.1
NW_027395972.1	515430	516250	XP_073581805.1
NW_027395972.1	516840	518928	XP_073581806.1
NW_027395972.1	518928	522067	XP_073581807.1
NW_027395972.1	524344	525482	XP_073581808.1
NW_027395972.1	526327	528244	XP_073581809.1
NW_027395972.1	529344	532914	XP_073581810.1
NW_027395972.1	533326	535937	XP_073581811.1
NW_027395972.1	536245	538052	XP_073581812.1
NW_027395972.1	538379	539189	XP_073581813.1
NW_027395972.1	540127	540868	XP_073581814.1
NW_027395972.1	541986	542865	XP_073581815.1
NW_027395972.1	544009	545483	XP_073581816.1
NW_027395972.1	547316	548225	XP_073581817.1
NW_027395972.1	549912	552181	XP_073581818.1
NW_027395973.1	4021	6674	XP_073581409.1
NW_027395973.1	7417	8035	XP_073581410.1
NW_027395973.1	9717	11679	XP_073581411.1
NW_027395973.1	11922	12741	XP_073581412.1
NW_027395973.1	15532	16792	XP_073581413.1
NW_027395973.1	19073	20733	XP_073581414.1
NW_027395973.1	21100	22757	XP_073581415.1
NW_027395973.1	22638	25218	XP_073581416.1
NW_027395973.1	26612	27903	XP_073581417.1
NW_027395973.1	31688	32555	XP_073581418.1
NW_027395973.1	33313	34033	XP_073581419.1
NW_027395973.1	34394	36601	XP_073581420.1
NW_027395973.1	37127	38810	XP_073581421.1
NW_027395973.1	38959	41756	XP_073581422.1
NW_027395973.1	43463	46678	XP_073581423.1
NW_027395973.1	46813	48039	XP_073581424.1
NW_027395973.1	47896	48824	XP_073581425.1
NW_027395973.1	50857	52005	XP_073581426.1
NW_027395973.1	52039	54385	XP_073581427.1
NW_027395973.1	54385	55012	XP_073581428.1
NW_027395973.1	55061	57290	XP_073581429.1
NW_027395973.1	59571	61633	XP_073581430.1
NW_027395973.1	61990	63453	XP_073581431.1
NW_027395973.1	64205	66638	XP_073581432.1
NW_027395973.1	68127	68700	XP_073581433.1
NW_027395973.1	71811	74898	XP_073581434.1
NW_027395973.1	75599	76677	XP_073581435.1
NW_027395973.1	76758	78201	XP_073581436.1
NW_027395973.1	78843	80102	XP_073581437.1
NW_027395973.1	80740	81497	XP_073581438.1
NW_027395973.1	81516	83659	XP_073581439.1
NW_027395973.1	84924	87617	XP_073581440.1
NW_027395973.1	88467	88984	XP_073581441.1
NW_027395973.1	89491	91648	XP_073581442.1
NW_027395973.1	92077	93864	XP_073581443.1
NW_027395973.1	95832	97490	XP_073581444.1
NW_027395973.1	97461	98420	XP_073581445.1
NW_027395973.1	99298	100818	XP_073581446.1
NW_027395973.1	101106	102789	XP_073581447.1
NW_027395973.1	103241	104564	XP_073581448.1
NW_027395973.1	104819	105564	XP_073581449.1
NW_027395973.1	105589	107870	XP_073581450.1
NW_027395973.1	107321	109329	XP_073581451.1
NW_027395973.1	109332	111185	XP_073581452.1
NW_027395973.1	111536	113194	XP_073581453.1
NW_027395973.1	113140	115196	XP_073581454.1
NW_027395973.1	115413	117937	XP_073581455.1
NW_027395973.1	118891	120769	XP_073581456.1
NW_027395973.1	121007	124517	XP_073581457.1
NW_027395973.1	124773	126686	XP_073581458.1
NW_027395973.1	126859	129366	XP_073581459.1
NW_027395973.1	130110	131013	XP_073581460.1
NW_027395973.1	131235	132997	XP_073581461.1
NW_027395973.1	133318	135566	XP_073581462.1
NW_027395973.1	135835	138223	XP_073581463.1
NW_027395973.1	138270	139233	XP_073581464.1
NW_027395973.1	139926	141501	XP_073581465.1
NW_027395973.1	142118	144767	XP_073581466.1
NW_027395973.1	145456	150423	XP_073581467.1
NW_027395973.1	151053	152387	XP_073581468.1
NW_027395973.1	152693	153669	XP_073581469.1
NW_027395973.1	155619	160659	XP_073581470.1
NW_027395973.1	162041	163458	XP_073581471.1
NW_027395973.1	164734	171034	XP_073581472.1
NW_027395973.1	171651	173470	XP_073581473.1
NW_027395973.1	174782	193551	XP_073581474.1
NW_027395973.1	194217	195937	XP_073581475.1
NW_027395973.1	198119	199163	XP_073581476.1
NW_027395973.1	200047	201274	XP_073581477.1
NW_027395973.1	201433	201802	XP_073581478.1
NW_027395973.1	201964	203508	XP_073581479.1
NW_027395973.1	203505	205933	XP_073581480.1
NW_027395973.1	206294	207649	XP_073581481.1
NW_027395973.1	208141	209767	XP_073581482.1
NW_027395973.1	209996	212071	XP_073581483.1
NW_027395973.1	212477	219040	XP_073581484.1
NW_027395973.1	219537	220313	XP_073581485.1
NW_027395973.1	220706	221767	XP_073581486.1
NW_027395973.1	221790	222618	XP_073581487.1
NW_027395973.1	223546	225219	XP_073581488.1
NW_027395973.1	225509	227263	XP_073581489.1
NW_027395973.1	227610	231801	XP_073581490.1
NW_027395973.1	233059	236642	XP_073581491.1
NW_027395973.1	237869	240820	XP_073581492.1
NW_027395973.1	241093	242102	XP_073581493.1
NW_027395973.1	242316	244256	XP_073581494.1
NW_027395973.1	244415	245762	XP_073581495.1
NW_027395973.1	247291	248910	XP_073581496.1
NW_027395973.1	249804	250268	XP_073581497.1
NW_027395973.1	252058	255584	XP_073581498.1
NW_027395973.1	255420	256304	XP_073581499.1
NW_027395973.1	256616	257200	XP_073581500.1
NW_027395973.1	257663	259834	XP_073581501.1
NW_027395973.1	260452	262110	XP_073581502.1
NW_027395973.1	262931	265214	XP_073581503.1
NW_027395973.1	265844	270974	XP_073581504.1
NW_027395973.1	274062	275503	XP_073581505.1
NW_027395973.1	276184	278748	XP_073581506.1
NW_027395973.1	281105	282419	XP_073581507.1
NW_027395973.1	282901	283663	XP_073581508.1
NW_027395973.1	283740	285023	XP_073581509.1
NW_027395973.1	285064	287139	XP_073581510.1
NW_027395973.1	287472	288617	XP_073581511.1
NW_027395973.1	288717	297179	XP_073581512.1
NW_027395973.1	297602	299663	XP_073581513.1
NW_027395973.1	300620	301888	XP_073581514.1
NW_027395973.1	303363	304337	XP_073581515.1
NW_027395973.1	303838	304857	XP_073581516.1
NW_027395973.1	305037	307207	XP_073581517.1
NW_027395973.1	307775	308913	XP_073581518.1
NW_027395973.1	308913	310150	XP_073581519.1
NW_027395973.1	309789	310023	XP_073581520.1
NW_027395973.1	310381	311888	XP_073581521.1
NW_027395973.1	311932	313003	XP_073581522.1
NW_027395973.1	315521	316679	XP_073581523.1
NW_027395973.1	316921	317800	XP_073581524.1
NW_027395973.1	318502	321310	XP_073581525.1
NW_027395973.1	321662	326000	XP_073581526.1
NW_027395973.1	327880	331445	XP_073581527.1
NW_027395973.1	331573	333499	XP_073581528.1
NW_027395973.1	333661	335411	XP_073581529.1
NW_027395973.1	335980	338353	XP_073581530.1
NW_027395973.1	338353	340984	XP_073581531.1
NW_027395973.1	341125	342072	XP_073581532.1
NW_027395973.1	342527	343695	XP_073581533.1
NW_027395973.1	344153	345060	XP_073581534.1
NW_027395973.1	345038	346069	XP_073581535.1
NW_027395973.1	346576	348203	XP_073581536.1
NW_027395973.1	348392	349284	XP_073581537.1
NW_027395973.1	351929	355727	XP_073581538.1
NW_027395973.1	356327	358251	XP_073581539.1
NW_027395973.1	358211	360364	XP_073581540.1
NW_027395973.1	360539	364884	XP_073581541.1
NW_027395973.1	365824	367044	XP_073581542.1
NW_027395973.1	369038	369371	XP_073581543.1
NW_027395973.1	370274	372576	XP_073581544.1
NW_027395973.1	372596	373546	XP_073581545.1
NW_027395973.1	374254	377229	XP_073581546.1
NW_027395973.1	377179	379499	XP_073581547.1
NW_027395973.1	379856	383510	XP_073581548.1
NW_027395973.1	384132	385721	XP_073581549.1
NW_027395973.1	386349	387762	XP_073581550.1
NW_027395973.1	389809	390364	XP_073581551.1
NW_027395973.1	390916	392052	XP_073581552.1
NW_027395973.1	392550	394264	XP_073581553.1
NW_027395973.1	395524	396671	XP_073581554.1
NW_027395973.1	396691	399472	XP_073581555.1
NW_027395973.1	400349	402350	XP_073581556.1
NW_027395973.1	402791	403609	XP_073581557.1
NW_027395973.1	412600	414240	XP_073581558.1
NW_027395973.1	416095	418095	XP_073581559.1
NW_027395973.1	420819	421096	XP_073581560.1
NW_027395973.1	427031	428394	XP_073581561.1
NW_027395973.1	428693	430075	XP_073581562.1
NW_027395973.1	430222	432051	XP_073581563.1
NW_027395973.1	432194	435727	XP_073581564.1
NW_027395973.1	435797	440444	XP_073581565.1
NW_027395973.1	440565	443529	XP_073581566.1
NW_027395973.1	447473	450366	XP_073581567.1
NW_027395973.1	450953	451388	XP_073581568.1
NW_027395973.1	451400	453383	XP_073581569.1
NW_027395973.1	453383	454588	XP_073581570.1
NW_027395973.1	455019	456818	XP_073581571.1
NW_027395973.1	457454	458462	XP_073581572.1
NW_027395973.1	458807	462568	XP_073581573.1
NW_027395973.1	462569	463902	XP_073581574.1
NW_027395973.1	463953	466866	XP_073581575.1
NW_027395973.1	467130	469367	XP_073581576.1
NW_027395973.1	470315	471927	XP_073581577.1
NW_027395973.1	471980	473987	XP_073581578.1
NW_027395973.1	474255	475892	XP_073581579.1
NW_027395973.1	475971	478452	XP_073581580.1
NW_027395973.1	478541	481003	XP_073581581.1
NW_027395973.1	481029	482077	XP_073581582.1
NW_027395973.1	482187	484520	XP_073581583.1
NW_027395973.1	485185	486707	XP_073581584.1
NW_027395973.1	487338	489286	XP_073581585.1
NW_027395973.1	489254	490580	XP_073581586.1
NW_027395973.1	490788	491202	XP_073581587.1
NW_027395973.1	491807	493956	XP_073581588.1
NW_027395973.1	494190	495598	XP_073581589.1
NW_027395973.1	496078	498603	XP_073581590.1
NW_027395973.1	498911	500835	XP_073581591.1
NW_027395973.1	500751	502107	XP_073581592.1
NW_027395973.1	502759	505093	XP_073581593.1
NW_027395973.1	505310	507449	XP_073581594.1
NW_027395973.1	508587	510513	XP_073581595.1
NW_027395973.1	510692	515269	XP_073581596.1
NW_027395973.1	515810	517843	XP_073581597.1
NW_027395973.1	518552	520850	XP_073581598.1
NW_027395973.1	520851	521876	XP_073581599.1
NW_027395973.1	521718	523579	XP_073581600.1
NW_027395973.1	523577	526273	XP_073581601.1
NW_027395973.1	526447	527518	XP_073581602.1
NW_027395973.1	527649	531422	XP_073581603.1
NW_027395973.1	532182	534092	XP_073581604.1
NW_027395973.1	534140	535464	XP_073581605.1
NW_027395973.1	536063	536851	XP_073581606.1
NW_027395973.1	536940	537780	XP_073581607.1
NW_027395973.1	538206	546682	XP_073581608.1
NW_027395973.1	546800	548042	XP_073581609.1
NW_027395973.1	548237	550359	XP_073581610.1
NW_027395973.1	551176	552956	XP_073581611.1
NW_027395973.1	553472	555544	XP_073581612.1
NW_027395973.1	556543	557167	XP_073581613.1
NW_027395973.1	556543	558254	XP_073581614.1
NW_027395974.1	5942	6823	XP_073581200.1
NW_027395974.1	6986	10171	XP_073581201.1
NW_027395974.1	10102	11204	XP_073581202.1
NW_027395974.1	11634	13112	XP_073581203.1
NW_027395974.1	13675	15246	XP_073581204.1
NW_027395974.1	15393	17104	XP_073581205.1
NW_027395974.1	18377	18868	XP_073581206.1
NW_027395974.1	19672	22420	XP_073581207.1
NW_027395974.1	22420	23340	XP_073581208.1
NW_027395974.1	23228	24598	XP_073581209.1
NW_027395974.1	24527	24875	XP_073581210.1
NW_027395974.1	24599	28174	XP_073581211.1
NW_027395974.1	29695	30714	XP_073581212.1
NW_027395974.1	30438	33657	XP_073581213.1
NW_027395974.1	33754	35460	XP_073581214.1
NW_027395974.1	35461	37342	XP_073581215.1
NW_027395974.1	36596	37342	XP_073581216.1
NW_027395974.1	37380	39656	XP_073581217.1
NW_027395974.1	39807	40599	XP_073581218.1
NW_027395974.1	39807	42273	XP_073581219.1
NW_027395974.1	42383	46595	XP_073581220.1
NW_027395974.1	47045	49266	XP_073581221.1
NW_027395974.1	51523	55141	XP_073581222.1
NW_027395974.1	57515	58950	XP_073581223.1
NW_027395974.1	58950	60941	XP_073581224.1
NW_027395974.1	61517	63190	XP_073581225.1
NW_027395974.1	63344	65194	XP_073581226.1
NW_027395974.1	65920	68130	XP_073581227.1
NW_027395974.1	68256	70726	XP_073581228.1
NW_027395974.1	70906	74111	XP_073581229.1
NW_027395974.1	77236	79777	XP_073581230.1
NW_027395974.1	79892	81899	XP_073581231.1
NW_027395974.1	81505	82417	XP_073581232.1
NW_027395974.1	82467	83419	XP_073581233.1
NW_027395974.1	83477	85191	XP_073581234.1
NW_027395974.1	85442	88778	XP_073581235.1
NW_027395974.1	89276	90862	XP_073581236.1
NW_027395974.1	90862	92247	XP_073581237.1
NW_027395974.1	93090	94872	XP_073581238.1
NW_027395974.1	94872	97727	XP_073581239.1
NW_027395974.1	97884	99091	XP_073581240.1
NW_027395974.1	99168	101612	XP_073581241.1
NW_027395974.1	101807	104568	XP_073581242.1
NW_027395974.1	105094	109433	XP_073581243.1
NW_027395974.1	110069	112831	XP_073581244.1
NW_027395974.1	112829	113620	XP_073581245.1
NW_027395974.1	114066	120057	XP_073581246.1
NW_027395974.1	120070	121452	XP_073581247.1
NW_027395974.1	121941	124402	XP_073581248.1
NW_027395974.1	124435	125891	XP_073581249.1
NW_027395974.1	125863	126285	XP_073581250.1
NW_027395974.1	126404	130992	XP_073581251.1
NW_027395974.1	131679	132527	XP_073581252.1
NW_027395974.1	132671	133996	XP_073581253.1
NW_027395974.1	134239	136103	XP_073581254.1
NW_027395974.1	136238	137791	XP_073581255.1
NW_027395974.1	137918	140250	XP_073581256.1
NW_027395974.1	141374	142695	XP_073581257.1
NW_027395974.1	143812	145760	XP_073581258.1
NW_027395974.1	146334	147664	XP_073581259.1
NW_027395974.1	147806	149612	XP_073581260.1
NW_027395974.1	150672	153164	XP_073581261.1
NW_027395974.1	154291	156651	XP_073581262.1
NW_027395974.1	156900	157344	XP_073581263.1
NW_027395974.1	157754	158696	XP_073581264.1
NW_027395974.1	158815	161566	XP_073581265.1
NW_027395974.1	162099	162519	XP_073581266.1
NW_027395974.1	163030	166438	XP_073581267.1
NW_027395974.1	166828	168530	XP_073581268.1
NW_027395974.1	170597	171701	XP_073581269.1
NW_027395974.1	172082	174870	XP_073581270.1
NW_027395974.1	174976	176247	XP_073581271.1
NW_027395974.1	176588	178507	XP_073581272.1
NW_027395974.1	179193	182897	XP_073581273.1
NW_027395974.1	184413	185187	XP_073581274.1
NW_027395974.1	186114	187686	XP_073581275.1
NW_027395974.1	187949	191895	XP_073581276.1
NW_027395974.1	193444	195086	XP_073581277.1
NW_027395974.1	196641	198771	XP_073581278.1
NW_027395974.1	199375	200141	XP_073581279.1
NW_027395974.1	200074	200650	XP_073581280.1
NW_027395974.1	202934	205305	XP_073581281.1
NW_027395974.1	205368	207353	XP_073581282.1
NW_027395974.1	207499	208765	XP_073581283.1
NW_027395974.1	209788	211739	XP_073581284.1
NW_027395974.1	215667	216944	XP_073581285.1
NW_027395974.1	219218	221047	XP_073581286.1
NW_027395974.1	221215	222490	XP_073581287.1
NW_027395974.1	222490	224916	XP_073581288.1
NW_027395974.1	226168	230041	XP_073581289.1
NW_027395974.1	230926	232516	XP_073581290.1
NW_027395974.1	232528	233991	XP_073581291.1
NW_027395974.1	234076	235322	XP_073581292.1
NW_027395974.1	235543	238353	XP_073581293.1
NW_027395974.1	238461	245470	XP_073581294.1
NW_027395974.1	245651	248804	XP_073581295.1
NW_027395974.1	248793	249549	XP_073581296.1
NW_027395974.1	249786	250667	XP_073581297.1
NW_027395974.1	250905	253037	XP_073581298.1
NW_027395974.1	253792	256127	XP_073581299.1
NW_027395974.1	256151	257649	XP_073581300.1
NW_027395974.1	257808	262499	XP_073581301.1
NW_027395974.1	263570	265134	XP_073581302.1
NW_027395974.1	265215	267028	XP_073581303.1
NW_027395974.1	267216	269812	XP_073581304.1
NW_027395974.1	269961	271689	XP_073581305.1
NW_027395974.1	272385	275092	XP_073581306.1
NW_027395974.1	275090	277365	XP_073581307.1
NW_027395974.1	277671	278662	XP_073581308.1
NW_027395974.1	280384	281531	XP_073581309.1
NW_027395974.1	281493	283582	XP_073581310.1
NW_027395974.1	284226	285282	XP_073581311.1
NW_027395974.1	285557	286276	XP_073581312.1
NW_027395974.1	287559	289053	XP_073581313.1
NW_027395974.1	288994	291312	XP_073581314.1
NW_027395974.1	292516	297160	XP_073581315.1
NW_027395974.1	297138	298107	XP_073581316.1
NW_027395974.1	298264	301915	XP_073581317.1
NW_027395974.1	301806	302858	XP_073581318.1
NW_027395974.1	304906	306469	XP_073581319.1
NW_027395974.1	306560	308004	XP_073581320.1
NW_027395974.1	308185	309146	XP_073581321.1
NW_027395974.1	309269	310774	XP_073581322.1
NW_027395974.1	310909	312838	XP_073581323.1
NW_027395974.1	316034	317718	XP_073581324.1
NW_027395974.1	323703	325835	XP_073581325.1
NW_027395974.1	325845	326444	XP_073581326.1
NW_027395974.1	326444	327263	XP_073581327.1
NW_027395974.1	327098	328887	XP_073581328.1
NW_027395974.1	330705	332869	XP_073581329.1
NW_027395974.1	332887	335253	XP_073581330.1
NW_027395974.1	335540	337840	XP_073581331.1
NW_027395974.1	337965	338769	XP_073581332.1
NW_027395974.1	339138	340127	XP_073581333.1
NW_027395974.1	342470	343917	XP_073581334.1
NW_027395974.1	344488	346157	XP_073581335.1
NW_027395974.1	346949	347733	XP_073581336.1
NW_027395974.1	349797	352256	XP_073581337.1
NW_027395974.1	352519	354215	XP_073581338.1
NW_027395974.1	354351	357948	XP_073581339.1
NW_027395974.1	358367	360070	XP_073581340.1
NW_027395974.1	359966	362186	XP_073581341.1
NW_027395974.1	362283	364437	XP_073581342.1
NW_027395974.1	368962	370588	XP_073581343.1
NW_027395974.1	373656	374647	XP_073581344.1
NW_027395974.1	376304	380386	XP_073581345.1
NW_027395974.1	380648	382073	XP_073581346.1
NW_027395974.1	382214	385696	XP_073581347.1
NW_027395974.1	387288	391311	XP_073581348.1
NW_027395974.1	391312	393987	XP_073581349.1
NW_027395974.1	393987	395644	XP_073581350.1
NW_027395974.1	395747	397245	XP_073581351.1
NW_027395974.1	397536	400179	XP_073581352.1
NW_027395974.1	400470	402009	XP_073581353.1
NW_027395974.1	401900	403137	XP_073581354.1
NW_027395974.1	403233	404407	XP_073581355.1
NW_027395974.1	404407	405367	XP_073581356.1
NW_027395974.1	405587	409061	XP_073581357.1
NW_027395974.1	409221	413641	XP_073581358.1
NW_027395974.1	413651	415769	XP_073581359.1
NW_027395974.1	416460	417109	XP_073581360.1
NW_027395974.1	418069	419017	XP_073581361.1
NW_027395974.1	419135	421069	XP_073581362.1
NW_027395974.1	421223	422267	XP_073581363.1
NW_027395974.1	422760	424896	XP_073581364.1
NW_027395974.1	428093	430035	XP_073581365.1
NW_027395974.1	435088	437277	XP_073581366.1
NW_027395974.1	437072	438907	XP_073581367.1
NW_027395974.1	439337	440707	XP_073581368.1
NW_027395974.1	440679	442651	XP_073581369.1
NW_027395974.1	444447	446575	XP_073581370.1
NW_027395974.1	446498	449058	XP_073581371.1
NW_027395974.1	449162	452052	XP_073581372.1
NW_027395974.1	452190	452557	XP_073581373.1
NW_027395974.1	453266	455673	XP_073581374.1
NW_027395974.1	455531	457035	XP_073581375.1
NW_027395974.1	457137	458085	XP_073581376.1
NW_027395974.1	458085	460084	XP_073581377.1
NW_027395974.1	461058	466727	XP_073581378.1
NW_027395974.1	467153	469504	XP_073581379.1
NW_027395974.1	469941	471338	XP_073581380.1
NW_027395974.1	471201	471610	XP_073581381.1
NW_027395974.1	472404	475701	XP_073581382.1
NW_027395974.1	476000	478352	XP_073581383.1
NW_027395974.1	481201	481529	XP_073581384.1
NW_027395974.1	481848	482433	XP_073581385.1
NW_027395974.1	483691	484290	XP_073581386.1
NW_027395974.1	484896	487345	XP_073581387.1
NW_027395974.1	490852	495475	XP_073581388.1
NW_027395974.1	496404	498918	XP_073581389.1
NW_027395974.1	499304	500242	XP_073581390.1
NW_027395974.1	500661	503250	XP_073581391.1
NW_027395974.1	503575	508362	XP_073581392.1
NW_027395974.1	508712	509530	XP_073581393.1
NW_027395974.1	509713	511193	XP_073581394.1
NW_027395974.1	511822	515370	XP_073581395.1
NW_027395974.1	515562	516653	XP_073581396.1
NW_027395974.1	518375	519464	XP_073581397.1
NW_027395974.1	521282	521898	XP_073581398.1
NW_027395974.1	523943	525382	XP_073581399.1
NW_027395974.1	526508	529147	XP_073581400.1
NW_027395974.1	529430	530958	XP_073581401.1
NW_027395974.1	530988	531954	XP_073581402.1
NW_027395974.1	532737	535318	XP_073581403.1
NW_027395974.1	535680	538007	XP_073581404.1
NW_027395974.1	539001	539828	XP_073581405.1
NW_027395974.1	540291	542221	XP_073581406.1
NW_027395974.1	543136	543445	XP_073581407.1
NW_027395974.1	545380	546759	XP_073581408.1
NW_027395975.1	638	1812	XP_073581006.1
NW_027395975.1	2253	4254	XP_073581007.1
NW_027395975.1	5192	6837	XP_073581008.1
NW_027395975.1	7958	9737	XP_073581009.1
NW_027395975.1	10608	11394	XP_073581010.1
NW_027395975.1	11695	13948	XP_073581011.1
NW_027395975.1	14377	18897	XP_073581012.1
NW_027395975.1	19241	20000	XP_073581013.1
NW_027395975.1	22236	24527	XP_073581014.1
NW_027395975.1	24813	27647	XP_073581015.1
NW_027395975.1	29114	29713	XP_073581016.1
NW_027395975.1	30241	31635	XP_073581017.1
NW_027395975.1	32076	33465	XP_073581018.1
NW_027395975.1	33644	34659	XP_073581019.1
NW_027395975.1	35778	36098	XP_073581020.1
NW_027395975.1	37800	38169	XP_073581021.1
NW_027395975.1	38826	39956	XP_073581022.1
NW_027395975.1	40261	41233	XP_073581023.1
NW_027395975.1	41536	42394	XP_073581024.1
NW_027395975.1	43729	44227	XP_073581025.1
NW_027395975.1	44736	45722	XP_073581026.1
NW_027395975.1	50354	54416	XP_073581027.1
NW_027395975.1	55034	56838	XP_073581028.1
NW_027395975.1	57468	58817	XP_073581029.1
NW_027395975.1	59179	59691	XP_073581030.1
NW_027395975.1	63874	65560	XP_073581031.1
NW_027395975.1	67071	71022	XP_073581032.1
NW_027395975.1	71427	72422	XP_073581033.1
NW_027395975.1	74950	75480	XP_073581034.1
NW_027395975.1	76511	77850	XP_073581035.1
NW_027395975.1	79062	80880	XP_073581036.1
NW_027395975.1	84961	85466	XP_073581037.1
NW_027395975.1	86340	87320	XP_073581038.1
NW_027395975.1	89471	90400	XP_073581039.1
NW_027395975.1	89471	91555	XP_073581040.1
NW_027395975.1	92162	93341	XP_073581041.1
NW_027395975.1	119584	122755	XP_073581042.1
NW_027395975.1	122866	123523	XP_073581043.1
NW_027395975.1	129590	131918	XP_073581044.1
NW_027395975.1	132633	133204	XP_073581045.1
NW_027395975.1	133182	134545	XP_073581046.1
NW_027395975.1	134713	136406	XP_073581047.1
NW_027395975.1	136541	138490	XP_073581048.1
NW_027395975.1	138576	141281	XP_073581049.1
NW_027395975.1	141752	144011	XP_073581050.1
NW_027395975.1	144515	146309	XP_073581051.1
NW_027395975.1	147882	149317	XP_073581052.1
NW_027395975.1	149652	151257	XP_073581053.1
NW_027395975.1	153322	154266	XP_073581054.1
NW_027395975.1	156267	157771	XP_073581055.1
NW_027395975.1	159410	160792	XP_073581056.1
NW_027395975.1	161523	161841	XP_073581057.1
NW_027395975.1	161929	163263	XP_073581058.1
NW_027395975.1	163513	163937	XP_073581059.1
NW_027395975.1	164226	165416	XP_073581060.1
NW_027395975.1	166117	167931	XP_073581061.1
NW_027395975.1	168778	169390	XP_073581062.1
NW_027395975.1	170709	171478	XP_073581063.1
NW_027395975.1	173930	175510	XP_073581064.1
NW_027395975.1	177052	178516	XP_073581065.1
NW_027395975.1	179640	181049	XP_073581066.1
NW_027395975.1	181227	182547	XP_073581067.1
NW_027395975.1	185833	187340	XP_073581068.1
NW_027395975.1	188032	189801	XP_073581069.1
NW_027395975.1	190837	191385	XP_073581070.1
NW_027395975.1	191587	195592	XP_073581071.1
NW_027395975.1	196062	200326	XP_073581072.1
NW_027395975.1	201215	203213	XP_073581073.1
NW_027395975.1	203305	204419	XP_073581074.1
NW_027395975.1	205353	208039	XP_073581075.1
NW_027395975.1	208251	209202	XP_073581076.1
NW_027395975.1	209922	211926	XP_073581077.1
NW_027395975.1	212738	214675	XP_073581078.1
NW_027395975.1	216223	217218	XP_073581079.1
NW_027395975.1	217905	219772	XP_073581080.1
NW_027395975.1	220369	220791	XP_073581081.1
NW_027395975.1	221065	222013	XP_073581082.1
NW_027395975.1	222452	223346	XP_073581083.1
NW_027395975.1	223699	225528	XP_073581084.1
NW_027395975.1	225915	229771	XP_073581085.1
NW_027395975.1	232562	234450	XP_073581086.1
NW_027395975.1	234680	235055	XP_073581087.1
NW_027395975.1	236941	238754	XP_073581088.1
NW_027395975.1	238595	239395	XP_073581089.1
NW_027395975.1	240018	242551	XP_073581090.1
NW_027395975.1	243190	244372	XP_073581091.1
NW_027395975.1	244544	250730	XP_073581092.1
NW_027395975.1	250985	252275	XP_073581093.1
NW_027395975.1	252343	255231	XP_073581094.1
NW_027395975.1	256107	257651	XP_073581095.1
NW_027395975.1	257990	258466	XP_073581096.1
NW_027395975.1	258430	262110	XP_073581097.1
NW_027395975.1	262360	263898	XP_073581098.1
NW_027395975.1	264130	266041	XP_073581099.1
NW_027395975.1	266031	267241	XP_073581100.1
NW_027395975.1	267299	269656	XP_073581101.1
NW_027395975.1	269882	272139	XP_073581102.1
NW_027395975.1	272531	274195	XP_073581103.1
NW_027395975.1	274900	276007	XP_073581104.1
NW_027395975.1	279194	280597	XP_073581105.1
NW_027395975.1	280776	283131	XP_073581106.1
NW_027395975.1	283544	285125	XP_073581107.1
NW_027395975.1	285552	287490	XP_073581108.1
NW_027395975.1	288659	289707	XP_073581109.1
NW_027395975.1	289770	292924	XP_073581110.1
NW_027395975.1	293023	294641	XP_073581111.1
NW_027395975.1	294895	297652	XP_073581112.1
NW_027395975.1	297770	299263	XP_073581113.1
NW_027395975.1	299959	301288	XP_073581114.1
NW_027395975.1	302563	303145	XP_073581115.1
NW_027395975.1	304861	305982	XP_073581116.1
NW_027395975.1	305925	307161	XP_073581117.1
NW_027395975.1	308091	308516	XP_073581118.1
NW_027395975.1	308825	312916	XP_073581119.1
NW_027395975.1	313070	314665	XP_073581120.1
NW_027395975.1	314781	318089	XP_073581121.1
NW_027395975.1	318207	319415	XP_073581122.1
NW_027395975.1	319572	321694	XP_073581123.1
NW_027395975.1	321694	323040	XP_073581124.1
NW_027395975.1	323148	329919	XP_073581125.1
NW_027395975.1	333562	338131	XP_073581126.1
NW_027395975.1	338960	341176	XP_073581127.1
NW_027395975.1	342102	343261	XP_073581128.1
NW_027395975.1	343864	345671	XP_073581129.1
NW_027395975.1	346712	347699	XP_073581130.1
NW_027395975.1	348662	352729	XP_073581131.1
NW_027395975.1	353214	355643	XP_073581132.1
NW_027395975.1	355649	356169	XP_073581133.1
NW_027395975.1	356751	357880	XP_073581134.1
NW_027395975.1	359146	361780	XP_073581135.1
NW_027395975.1	361779	363060	XP_073581136.1
NW_027395975.1	363315	363905	XP_073581137.1
NW_027395975.1	364560	366356	XP_073581138.1
NW_027395975.1	366859	369597	XP_073581139.1
NW_027395975.1	369137	370093	XP_073581140.1
NW_027395975.1	370648	371613	XP_073581141.1
NW_027395975.1	373577	376275	XP_073581142.1
NW_027395975.1	376532	377988	XP_073581143.1
NW_027395975.1	378890	382054	XP_073581144.1
NW_027395975.1	384343	384810	XP_073581145.1
NW_027395975.1	385770	387144	XP_073581146.1
NW_027395975.1	386763	388227	XP_073581147.1
NW_027395975.1	389141	391969	XP_073581148.1
NW_027395975.1	392523	393570	XP_073581149.1
NW_027395975.1	393801	394293	XP_073581150.1
NW_027395975.1	398589	401399	XP_073581151.1
NW_027395975.1	405402	406847	XP_073581152.1
NW_027395975.1	406847	407886	XP_073581153.1
NW_027395975.1	408763	410556	XP_073581154.1
NW_027395975.1	410673	412174	XP_073581155.1
NW_027395975.1	412622	416950	XP_073581156.1
NW_027395975.1	417849	420470	XP_073581157.1
NW_027395975.1	421788	423886	XP_073581158.1
NW_027395975.1	424420	429997	XP_073581159.1
NW_027395975.1	433401	436511	XP_073581160.1
NW_027395975.1	436911	438330	XP_073581161.1
NW_027395975.1	438548	440829	XP_073581162.1
NW_027395975.1	441104	443510	XP_073581163.1
NW_027395975.1	444708	446204	XP_073581164.1
NW_027395975.1	446456	447906	XP_073581165.1
NW_027395975.1	446478	447124	XP_073581166.1
NW_027395975.1	448134	450155	XP_073581167.1
NW_027395975.1	451470	453667	XP_073581168.1
NW_027395975.1	453867	455217	XP_073581169.1
NW_027395975.1	455378	457465	XP_073581170.1
NW_027395975.1	457494	459137	XP_073581171.1
NW_027395975.1	459193	460582	XP_073581172.1
NW_027395975.1	460766	463001	XP_073581173.1
NW_027395975.1	462942	464709	XP_073581174.1
NW_027395975.1	464816	466656	XP_073581175.1
NW_027395975.1	466597	468253	XP_073581176.1
NW_027395975.1	468079	470292	XP_073581177.1
NW_027395975.1	471812	473721	XP_073581178.1
NW_027395975.1	473534	474643	XP_073581179.1
NW_027395975.1	474818	475944	XP_073581180.1
NW_027395975.1	475973	476649	XP_073581181.1
NW_027395975.1	476709	477706	XP_073581182.1
NW_027395975.1	478216	483634	XP_073581183.1
NW_027395975.1	483745	484721	XP_073581184.1
NW_027395975.1	484737	485405	XP_073581185.1
NW_027395975.1	485171	486126	XP_073581186.1
NW_027395975.1	485859	487435	XP_073581187.1
NW_027395975.1	487874	489763	XP_073581188.1
NW_027395975.1	490964	493769	XP_073581189.1
NW_027395975.1	493594	495698	XP_073581190.1
NW_027395975.1	496057	501453	XP_073581191.1
NW_027395975.1	501589	504131	XP_073581192.1
NW_027395975.1	503755	505812	XP_073581193.1
NW_027395975.1	506443	507993	XP_073581194.1
NW_027395975.1	508801	510633	XP_073581195.1
NW_027395975.1	508875	509360	XP_073581196.1
NW_027395975.1	510618	513427	XP_073581197.1
NW_027395975.1	513427	514768	XP_073581198.1
NW_027395975.1	515060	517210	XP_073581199.1
NW_027395976.1	1378	3244	XP_073580847.1
NW_027395976.1	3555	5324	XP_073580848.1
NW_027395976.1	16405	20342	XP_073580849.1
NW_027395976.1	21960	24050	XP_073580850.1
NW_027395976.1	24617	26327	XP_073580851.1
NW_027395976.1	26787	27216	XP_073580852.1
NW_027395976.1	35995	36355	XP_073580853.1
NW_027395976.1	36673	37183	XP_073580854.1
NW_027395976.1	38240	40048	XP_073580855.1
NW_027395976.1	40508	40940	XP_073580856.1
NW_027395976.1	41926	42640	XP_073580857.1
NW_027395976.1	42923	44287	XP_073580858.1
NW_027395976.1	49132	52328	XP_073580859.1
NW_027395976.1	53610	55402	XP_073580860.1
NW_027395976.1	56720	58504	XP_073580861.1
NW_027395976.1	62891	64016	XP_073580862.1
NW_027395976.1	64178	64535	XP_073580863.1
NW_027395976.1	65343	66949	XP_073580864.1
NW_027395976.1	66964	67730	XP_073580865.1
NW_027395976.1	68532	70220	XP_073580866.1
NW_027395976.1	71470	72997	XP_073580867.1
NW_027395976.1	73766	74321	XP_073580868.1
NW_027395976.1	74927	75874	XP_073580869.1
NW_027395976.1	80594	81968	XP_073580870.1
NW_027395976.1	82632	83955	XP_073580871.1
NW_027395976.1	84493	85392	XP_073580872.1
NW_027395976.1	85663	86978	XP_073580873.1
NW_027395976.1	86833	89270	XP_073580874.1
NW_027395976.1	90083	90868	XP_073580875.1
NW_027395976.1	95728	96409	XP_073580876.1
NW_027395976.1	98128	100233	XP_073580877.1
NW_027395976.1	101766	102507	XP_073580878.1
NW_027395976.1	103391	105684	XP_073580879.1
NW_027395976.1	106914	108047	XP_073580880.1
NW_027395976.1	108376	110247	XP_073580881.1
NW_027395976.1	111063	112179	XP_073580882.1
NW_027395976.1	112717	113634	XP_073580883.1
NW_027395976.1	113681	115879	XP_073580884.1
NW_027395976.1	116198	117278	XP_073580885.1
NW_027395976.1	117989	118624	XP_073580886.1
NW_027395976.1	119914	120403	XP_073580887.1
NW_027395976.1	122499	123679	XP_073580888.1
NW_027395976.1	124301	125695	XP_073580889.1
NW_027395976.1	126564	127650	XP_073580890.1
NW_027395976.1	130114	130570	XP_073580891.1
NW_027395976.1	131566	132133	XP_073580892.1
NW_027395976.1	132701	133730	XP_073580893.1
NW_027395976.1	134985	135357	XP_073580894.1
NW_027395976.1	136509	137109	XP_073580895.1
NW_027395976.1	138110	138581	XP_073580896.1
NW_027395976.1	140221	140785	XP_073580897.1
NW_027395976.1	143229	145355	XP_073580898.1
NW_027395976.1	145424	146622	XP_073580899.1
NW_027395976.1	148885	149159	XP_073580900.1
NW_027395976.1	154850	157009	XP_073580901.1
NW_027395976.1	157010	158936	XP_073580902.1
NW_027395976.1	158929	160664	XP_073580903.1
NW_027395976.1	160665	162171	XP_073580904.1
NW_027395976.1	161970	165460	XP_073580905.1
NW_027395976.1	167171	168326	XP_073580906.1
NW_027395976.1	168113	170567	XP_073580907.1
NW_027395976.1	170444	171283	XP_073580908.1
NW_027395976.1	172036	173019	XP_073580909.1
NW_027395976.1	173430	173839	XP_073580910.1
NW_027395976.1	174786	175407	XP_073580911.1
NW_027395976.1	175529	177097	XP_073580912.1
NW_027395976.1	179675	181172	XP_073580913.1
NW_027395976.1	182241	183732	XP_073580914.1
NW_027395976.1	186152	187281	XP_073580915.1
NW_027395976.1	187315	189438	XP_073580916.1
NW_027395976.1	191764	193146	XP_073580917.1
NW_027395976.1	195016	197500	XP_073580918.1
NW_027395976.1	198543	199830	XP_073580919.1
NW_027395976.1	200396	202077	XP_073580920.1
NW_027395976.1	209934	212430	XP_073580921.1
NW_027395976.1	213644	216767	XP_073580922.1
NW_027395976.1	217600	218867	XP_073580923.1
NW_027395976.1	219701	221267	XP_073580924.1
NW_027395976.1	222482	223136	XP_073580925.1
NW_027395976.1	224610	226862	XP_073580926.1
NW_027395976.1	227911	229847	XP_073580927.1
NW_027395976.1	230322	232077	XP_073580928.1
NW_027395976.1	232772	234065	XP_073580929.1
NW_027395976.1	234373	235460	XP_073580930.1
NW_027395976.1	236023	237138	XP_073580931.1
NW_027395976.1	238109	239991	XP_073580932.1
NW_027395976.1	242584	243150	XP_073580933.1
NW_027395976.1	243940	246034	XP_073580934.1
NW_027395976.1	246830	247759	XP_073580935.1
NW_027395976.1	247728	250657	XP_073580936.1
NW_027395976.1	253879	256755	XP_073580937.1
NW_027395976.1	257589	257948	XP_073580938.1
NW_027395976.1	258002	258968	XP_073580939.1
NW_027395976.1	262404	264584	XP_073580940.1
NW_027395976.1	265815	266535	XP_073580941.1
NW_027395976.1	267350	269269	XP_073580942.1
NW_027395976.1	270139	273068	XP_073580943.1
NW_027395976.1	274313	276285	XP_073580944.1
NW_027395976.1	276882	279335	XP_073580945.1
NW_027395976.1	280377	281301	XP_073580946.1
NW_027395976.1	282701	283474	XP_073580947.1
NW_027395976.1	284443	285337	XP_073580948.1
NW_027395976.1	292851	293666	XP_073580949.1
NW_027395976.1	294591	298822	XP_073580950.1
NW_027395976.1	299949	301538	XP_073580951.1
NW_027395976.1	302444	305211	XP_073580952.1
NW_027395976.1	305868	308560	XP_073580953.1
NW_027395976.1	308569	309554	XP_073580954.1
NW_027395976.1	309869	315334	XP_073580955.1
NW_027395976.1	315796	316699	XP_073580956.1
NW_027395976.1	318356	321842	XP_073580957.1
NW_027395976.1	322478	324712	XP_073580958.1
NW_027395976.1	325642	327208	XP_073580959.1
NW_027395976.1	327224	327565	XP_073580960.1
NW_027395976.1	327592	329230	XP_073580961.1
NW_027395976.1	329230	330134	XP_073580962.1
NW_027395976.1	331816	333221	XP_073580963.1
NW_027395976.1	335123	335882	XP_073580964.1
NW_027395976.1	336169	336724	XP_073580965.1
NW_027395976.1	337082	338624	XP_073580966.1
NW_027395976.1	339994	340534	XP_073580967.1
NW_027395976.1	341060	343413	XP_073580968.1
NW_027395976.1	344033	347792	XP_073580969.1
NW_027395976.1	349056	349767	XP_073580970.1
NW_027395976.1	350318	352732	XP_073580971.1
NW_027395976.1	353430	355060	XP_073580972.1
NW_027395976.1	355468	360764	XP_073580973.1
NW_027395976.1	361580	366087	XP_073580974.1
NW_027395976.1	367601	370579	XP_073580975.1
NW_027395976.1	373675	374923	XP_073580976.1
NW_027395976.1	376699	377331	XP_073580977.1
NW_027395976.1	378027	378838	XP_073580978.1
NW_027395976.1	380567	382156	XP_073580979.1
NW_027395976.1	381764	383839	XP_073580980.1
NW_027395976.1	383879	384982	XP_073580981.1
NW_027395976.1	385412	386529	XP_073580982.1
NW_027395976.1	386944	388012	XP_073580983.1
NW_027395976.1	389014	391107	XP_073580984.1
NW_027395976.1	392263	393065	XP_073580985.1
NW_027395976.1	398632	400847	XP_073580986.1
NW_027395976.1	400767	401438	XP_073580987.1
NW_027395976.1	401829	404190	XP_073580988.1
NW_027395976.1	404849	407808	XP_073580989.1
NW_027395976.1	407746	408538	XP_073580990.1
NW_027395976.1	408989	416535	XP_073580991.1
NW_027395976.1	421527	422181	XP_073580992.1
NW_027395976.1	423603	426110	XP_073580993.1
NW_027395976.1	426241	427857	XP_073580994.1
NW_027395976.1	427857	429574	XP_073580995.1
NW_027395976.1	430930	432392	XP_073580996.1
NW_027395976.1	432584	434960	XP_073580997.1
NW_027395976.1	436913	442371	XP_073580998.1
NW_027395976.1	442768	444788	XP_073580999.1
NW_027395976.1	446074	446647	XP_073581000.1
NW_027395976.1	446596	449024	XP_073581001.1
NW_027395976.1	449536	450662	XP_073581002.1
NW_027395976.1	450938	455057	XP_073581003.1
NW_027395976.1	455142	456221	XP_073581004.1
NW_027395976.1	459728	460962	XP_073581005.1
NW_027395977.1	262	1508	XP_073580696.1
NW_027395977.1	8573	10048	XP_073580697.1
NW_027395977.1	10078	10888	XP_073580698.1
NW_027395977.1	11526	11936	XP_073580699.1
NW_027395977.1	12202	13084	XP_073580700.1
NW_027395977.1	13216	17359	XP_073580701.1
NW_027395977.1	18020	19464	XP_073580702.1
NW_027395977.1	19591	20824	XP_073580703.1
NW_027395977.1	21750	23260	XP_073580704.1
NW_027395977.1	25105	26302	XP_073580705.1
NW_027395977.1	27150	28359	XP_073580706.1
NW_027395977.1	28740	31138	XP_073580707.1
NW_027395977.1	31222	32427	XP_073580708.1
NW_027395977.1	32448	32945	XP_073580709.1
NW_027395977.1	35212	35944	XP_073580710.1
NW_027395977.1	36372	38340	XP_073580711.1
NW_027395977.1	38880	39822	XP_073580712.1
NW_027395977.1	40062	40505	XP_073580713.1
NW_027395977.1	41135	42091	XP_073580714.1
NW_027395977.1	43629	44521	XP_073580715.1
NW_027395977.1	44630	45715	XP_073580716.1
NW_027395977.1	46199	48838	XP_073580717.1
NW_027395977.1	49811	51219	XP_073580718.1
NW_027395977.1	51526	52750	XP_073580719.1
NW_027395977.1	53238	55140	XP_073580720.1
NW_027395977.1	55291	56917	XP_073580721.1
NW_027395977.1	57530	58760	XP_073580722.1
NW_027395977.1	58749	60929	XP_073580723.1
NW_027395977.1	61075	63060	XP_073580724.1
NW_027395977.1	63507	65678	XP_073580725.1
NW_027395977.1	65321	66034	XP_073580726.1
NW_027395977.1	66341	71102	XP_073580727.1
NW_027395977.1	71723	73912	XP_073580728.1
NW_027395977.1	74134	75081	XP_073580729.1
NW_027395977.1	75185	77115	XP_073580730.1
NW_027395977.1	77088	79559	XP_073580731.1
NW_027395977.1	79559	81747	XP_073580732.1
NW_027395977.1	83344	83784	XP_073580733.1
NW_027395977.1	84410	86164	XP_073580734.1
NW_027395977.1	86323	86859	XP_073580735.1
NW_027395977.1	91079	92460	XP_073580736.1
NW_027395977.1	93131	94270	XP_073580737.1
NW_027395977.1	94691	95729	XP_073580738.1
NW_027395977.1	95998	98732	XP_073580739.1
NW_027395977.1	99339	100095	XP_073580740.1
NW_027395977.1	100948	101533	XP_073580741.1
NW_027395977.1	103864	105235	XP_073580742.1
NW_027395977.1	105678	106335	XP_073580743.1
NW_027395977.1	106509	107724	XP_073580744.1
NW_027395977.1	108194	109716	XP_073580745.1
NW_027395977.1	110646	112550	XP_073580746.1
NW_027395977.1	112845	114867	XP_073580747.1
NW_027395977.1	115173	115649	XP_073580748.1
NW_027395977.1	116196	117366	XP_073580749.1
NW_027395977.1	118664	120188	XP_073580750.1
NW_027395977.1	121455	123512	XP_073580751.1
NW_027395977.1	125031	126977	XP_073580752.1
NW_027395977.1	127586	128420	XP_073580753.1
NW_027395977.1	129421	131514	XP_073580754.1
NW_027395977.1	132320	132664	XP_073580755.1
NW_027395977.1	133853	134888	XP_073580756.1
NW_027395977.1	135188	136505	XP_073580757.1
NW_027395977.1	137275	138154	XP_073580758.1
NW_027395977.1	138008	139791	XP_073580759.1
NW_027395977.1	144198	145522	XP_073580760.1
NW_027395977.1	148193	149964	XP_073580761.1
NW_027395977.1	151266	151920	XP_073580762.1
NW_027395977.1	154179	156774	XP_073580763.1
NW_027395977.1	157703	158273	XP_073580764.1
NW_027395977.1	177685	180650	XP_073580765.1
NW_027395977.1	181643	182903	XP_073580766.1
NW_027395977.1	184152	186688	XP_073580767.1
NW_027395977.1	193156	195294	XP_073580768.1
NW_027395977.1	195714	196267	XP_073580769.1
NW_027395977.1	196954	198992	XP_073580770.1
NW_027395977.1	199362	201111	XP_073580771.1
NW_027395977.1	201972	203049	XP_073580772.1
NW_027395977.1	203108	206142	XP_073580773.1
NW_027395977.1	207293	208080	XP_073580774.1
NW_027395977.1	210346	211344	XP_073580775.1
NW_027395977.1	210984	213801	XP_073580776.1
NW_027395977.1	214977	215958	XP_073580777.1
NW_027395977.1	219627	220373	XP_073580778.1
NW_027395977.1	222553	223219	XP_073580779.1
NW_027395977.1	224257	224818	XP_073580780.1
NW_027395977.1	225256	226486	XP_073580781.1
NW_027395977.1	229119	229816	XP_073580782.1
NW_027395977.1	229878	231815	XP_073580783.1
NW_027395977.1	232651	237100	XP_073580784.1
NW_027395977.1	238205	238538	XP_073580785.1
NW_027395977.1	238963	240536	XP_073580786.1
NW_027395977.1	240692	241703	XP_073580787.1
NW_027395977.1	243180	244104	XP_073580788.1
NW_027395977.1	245096	246975	XP_073580789.1
NW_027395977.1	248364	249198	XP_073580790.1
NW_027395977.1	249968	250973	XP_073580791.1
NW_027395977.1	251878	252577	XP_073580792.1
NW_027395977.1	252776	254485	XP_073580793.1
NW_027395977.1	255538	257268	XP_073580794.1
NW_027395977.1	257673	262139	XP_073580795.1
NW_027395977.1	263066	264814	XP_073580796.1
NW_027395977.1	265244	265694	XP_073580797.1
NW_027395977.1	266295	267171	XP_073580798.1
NW_027395977.1	269125	271423	XP_073580799.1
NW_027395977.1	271443	272957	XP_073580800.1
NW_027395977.1	274001	275334	XP_073580801.1
NW_027395977.1	277418	279049	XP_073580802.1
NW_027395977.1	280737	281678	XP_073580803.1
NW_027395977.1	281884	283954	XP_073580804.1
NW_027395977.1	284736	293426	XP_073580805.1
NW_027395977.1	295106	297575	XP_073580806.1
NW_027395977.1	299471	300788	XP_073580807.1
NW_027395977.1	303582	304047	XP_073580808.1
NW_027395977.1	305190	306145	XP_073580809.1
NW_027395977.1	306236	307157	XP_073580810.1
NW_027395977.1	307879	309088	XP_073580811.1
NW_027395977.1	309740	310802	XP_073580812.1
NW_027395977.1	311899	312479	XP_073580813.1
NW_027395977.1	312544	320321	XP_073580814.1
NW_027395977.1	323203	323810	XP_073580815.1
NW_027395977.1	324293	325387	XP_073580816.1
NW_027395977.1	325965	327612	XP_073580817.1
NW_027395977.1	327995	328517	XP_073580818.1
NW_027395977.1	329608	330645	XP_073580819.1
NW_027395977.1	331126	332806	XP_073580820.1
NW_027395977.1	332806	334786	XP_073580821.1
NW_027395977.1	334997	336338	XP_073580822.1
NW_027395977.1	338933	340189	XP_073580823.1
NW_027395977.1	343605	344340	XP_073580824.1
NW_027395977.1	345280	345545	XP_073580825.1
NW_027395977.1	346591	348490	XP_073580826.1
NW_027395977.1	349110	351377	XP_073580827.1
NW_027395977.1	352700	353420	XP_073580828.1
NW_027395977.1	353837	354971	XP_073580829.1
NW_027395977.1	355224	355977	XP_073580830.1
NW_027395977.1	357475	359772	XP_073580831.1
NW_027395977.1	360348	362603	XP_073580832.1
NW_027395977.1	363728	365978	XP_073580833.1
NW_027395977.1	366199	366822	XP_073580834.1
NW_027395977.1	369480	377621	XP_073580835.1
NW_027395977.1	378731	380047	XP_073580836.1
NW_027395977.1	380805	382501	XP_073580837.1
NW_027395977.1	383116	384190	XP_073580838.1
NW_027395977.1	384245	386129	XP_073580839.1
NW_027395977.1	386776	397251	XP_073580840.1
NW_027395977.1	397515	398825	XP_073580841.1
NW_027395977.1	399560	400868	XP_073580842.1
NW_027395977.1	401422	402608	XP_073580843.1
NW_027395977.1	403538	406172	XP_073580844.1
NW_027395977.1	409107	412260	XP_073580845.1
NW_027395977.1	412263	412774	XP_073580846.1
NW_027395978.1	1058	1595	XP_073580570.1
NW_027395978.1	4557	5377	XP_073580571.1
NW_027395978.1	7033	8036	XP_073580572.1
NW_027395978.1	8599	10424	XP_073580573.1
NW_027395978.1	10528	11202	XP_073580574.1
NW_027395978.1	11442	13900	XP_073580575.1
NW_027395978.1	14082	15661	XP_073580576.1
NW_027395978.1	16785	18502	XP_073580577.1
NW_027395978.1	19003	21980	XP_073580578.1
NW_027395978.1	23958	25900	XP_073580579.1
NW_027395978.1	26432	27876	XP_073580580.1
NW_027395978.1	28245	29975	XP_073580581.1
NW_027395978.1	30754	32800	XP_073580582.1
NW_027395978.1	33377	35057	XP_073580583.1
NW_027395978.1	37313	38126	XP_073580584.1
NW_027395978.1	68260	68653	XP_073580585.1
NW_027395978.1	70136	72414	XP_073580586.1
NW_027395978.1	73388	74536	XP_073580587.1
NW_027395978.1	75197	76416	XP_073580588.1
NW_027395978.1	77218	78540	XP_073580589.1
NW_027395978.1	78540	80256	XP_073580590.1
NW_027395978.1	82762	83542	XP_073580591.1
NW_027395978.1	83662	84344	XP_073580592.1
NW_027395978.1	103720	106595	XP_073580593.1
NW_027395978.1	107244	110087	XP_073580594.1
NW_027395978.1	110304	113004	XP_073580595.1
NW_027395978.1	113701	118699	XP_073580596.1
NW_027395978.1	119784	121885	XP_073580597.1
NW_027395978.1	123082	124441	XP_073580598.1
NW_027395978.1	124762	127230	XP_073580599.1
NW_027395978.1	127490	129103	XP_073580600.1
NW_027395978.1	129297	130980	XP_073580601.1
NW_027395978.1	132518	134900	XP_073580602.1
NW_027395978.1	135660	136299	XP_073580603.1
NW_027395978.1	138320	142115	XP_073580604.1
NW_027395978.1	145368	147838	XP_073580605.1
NW_027395978.1	149578	155282	XP_073580606.1
NW_027395978.1	155282	158249	XP_073580607.1
NW_027395978.1	158769	163046	XP_073580608.1
NW_027395978.1	163630	168020	XP_073580609.1
NW_027395978.1	168536	170406	XP_073580610.1
NW_027395978.1	170550	173209	XP_073580611.1
NW_027395978.1	173890	179402	XP_073580612.1
NW_027395978.1	179698	180352	XP_073580613.1
NW_027395978.1	179698	181787	XP_073580614.1
NW_027395978.1	182060	183147	XP_073580615.1
NW_027395978.1	183174	184373	XP_073580616.1
NW_027395978.1	184559	189186	XP_073580617.1
NW_027395978.1	189912	194691	XP_073580618.1
NW_027395978.1	195010	197715	XP_073580619.1
NW_027395978.1	197934	199084	XP_073580620.1
NW_027395978.1	199224	200461	XP_073580621.1
NW_027395978.1	200497	201453	XP_073580622.1
NW_027395978.1	201497	203120	XP_073580623.1
NW_027395978.1	203306	205853	XP_073580624.1
NW_027395978.1	205467	207350	XP_073580625.1
NW_027395978.1	207771	209051	XP_073580626.1
NW_027395978.1	210683	213083	XP_073580627.1
NW_027395978.1	213233	214232	XP_073580628.1
NW_027395978.1	215114	216498	XP_073580629.1
NW_027395978.1	216498	218894	XP_073580630.1
NW_027395978.1	219446	220566	XP_073580631.1
NW_027395978.1	229280	230502	XP_073580632.1
NW_027395978.1	232159	234089	XP_073580633.1
NW_027395978.1	234846	237903	XP_073580634.1
NW_027395978.1	239569	241801	XP_073580635.1
NW_027395978.1	242473	242894	XP_073580636.1
NW_027395978.1	246691	247063	XP_073580637.1
NW_027395978.1	247543	248988	XP_073580638.1
NW_027395978.1	249006	249254	XP_073580639.1
NW_027395978.1	250885	251546	XP_073580640.1
NW_027395978.1	251565	254362	XP_073580641.1
NW_027395978.1	256505	260527	XP_073580642.1
NW_027395978.1	261042	262773	XP_073580643.1
NW_027395978.1	262918	264744	XP_073580644.1
NW_027395978.1	264744	266644	XP_073580645.1
NW_027395978.1	266650	269380	XP_073580646.1
NW_027395978.1	269397	270791	XP_073580647.1
NW_027395978.1	271545	272292	XP_073580648.1
NW_027395978.1	272546	275517	XP_073580649.1
NW_027395978.1	276461	279492	XP_073580650.1
NW_027395978.1	280121	282560	XP_073580651.1
NW_027395978.1	282824	286504	XP_073580652.1
NW_027395978.1	286905	287432	XP_073580653.1
NW_027395978.1	290312	292427	XP_073580654.1
NW_027395978.1	292831	295467	XP_073580655.1
NW_027395978.1	295527	297100	XP_073580656.1
NW_027395978.1	297092	298040	XP_073580657.1
NW_027395978.1	298487	300404	XP_073580658.1
NW_027395978.1	300383	302408	XP_073580659.1
NW_027395978.1	302696	303874	XP_073580660.1
NW_027395978.1	304476	305982	XP_073580661.1
NW_027395978.1	306670	311801	XP_073580662.1
NW_027395978.1	311816	314811	XP_073580663.1
NW_027395978.1	315054	315998	XP_073580664.1
NW_027395978.1	319115	321061	XP_073580665.1
NW_027395978.1	325083	328899	XP_073580666.1
NW_027395978.1	329138	331811	XP_073580667.1
NW_027395978.1	331946	333115	XP_073580668.1
NW_027395978.1	333200	340702	XP_073580669.1
NW_027395978.1	341301	344557	XP_073580670.1
NW_027395978.1	344883	346753	XP_073580671.1
NW_027395978.1	346481	346906	XP_073580672.1
NW_027395978.1	348675	351349	XP_073580673.1
NW_027395978.1	351784	354218	XP_073580674.1
NW_027395978.1	356092	357275	XP_073580675.1
NW_027395978.1	357363	359179	XP_073580676.1
NW_027395978.1	359622	361063	XP_073580677.1
NW_027395978.1	361410	363969	XP_073580678.1
NW_027395978.1	364165	367504	XP_073580679.1
NW_027395978.1	368187	370561	XP_073580680.1
NW_027395978.1	370697	372978	XP_073580681.1
NW_027395978.1	372904	374642	XP_073580682.1
NW_027395978.1	374642	376823	XP_073580683.1
NW_027395978.1	377506	380219	XP_073580684.1
NW_027395978.1	381443	382837	XP_073580685.1
NW_027395978.1	382943	385360	XP_073580686.1
NW_027395978.1	386252	388695	XP_073580687.1
NW_027395978.1	388700	390001	XP_073580688.1
NW_027395978.1	390779	393778	XP_073580689.1
NW_027395978.1	393397	396780	XP_073580690.1
NW_027395978.1	397091	398851	XP_073580691.1
NW_027395978.1	398849	400965	XP_073580692.1
NW_027395978.1	400791	402388	XP_073580693.1
NW_027395978.1	403428	405903	XP_073580694.1
NW_027395978.1	406018	409013	XP_073580695.1
NW_027395979.1	108	569	XP_073580415.1
NW_027395979.1	745	2838	XP_073580416.1
NW_027395979.1	3492	7912	XP_073580417.1
NW_027395979.1	8451	9747	XP_073580418.1
NW_027395979.1	9838	12483	XP_073580419.1
NW_027395979.1	12834	14686	XP_073580420.1
NW_027395979.1	15359	18745	XP_073580421.1
NW_027395979.1	19034	21023	XP_073580422.1
NW_027395979.1	20989	21842	XP_073580423.1
NW_027395979.1	22985	25083	XP_073580424.1
NW_027395979.1	25360	27137	XP_073580425.1
NW_027395979.1	27637	29701	XP_073580426.1
NW_027395979.1	30109	31900	XP_073580427.1
NW_027395979.1	32635	33226	XP_073580428.1
NW_027395979.1	34655	35279	XP_073580429.1
NW_027395979.1	36684	38344	XP_073580430.1
NW_027395979.1	38643	41300	XP_073580431.1
NW_027395979.1	43866	44702	XP_073580432.1
NW_027395979.1	44944	46043	XP_073580433.1
NW_027395979.1	46043	48234	XP_073580434.1
NW_027395979.1	48234	50561	XP_073580435.1
NW_027395979.1	50774	52499	XP_073580436.1
NW_027395979.1	56122	58838	XP_073580437.1
NW_027395979.1	58741	60195	XP_073580438.1
NW_027395979.1	60466	63150	XP_073580439.1
NW_027395979.1	64622	66142	XP_073580440.1
NW_027395979.1	66517	66848	XP_073580441.1
NW_027395979.1	67668	68842	XP_073580442.1
NW_027395979.1	69284	72465	XP_073580443.1
NW_027395979.1	73586	80022	XP_073580444.1
NW_027395979.1	82719	88098	XP_073580445.1
NW_027395979.1	88099	88557	XP_073580446.1
NW_027395979.1	89147	91803	XP_073580447.1
NW_027395979.1	92175	95437	XP_073580448.1
NW_027395979.1	95653	98204	XP_073580449.1
NW_027395979.1	98560	102478	XP_073580450.1
NW_027395979.1	106360	109842	XP_073580451.1
NW_027395979.1	110007	111251	XP_073580452.1
NW_027395979.1	111310	112324	XP_073580453.1
NW_027395979.1	112616	114157	XP_073580454.1
NW_027395979.1	114518	117011	XP_073580455.1
NW_027395979.1	117644	118180	XP_073580456.1
NW_027395979.1	118324	121046	XP_073580457.1
NW_027395979.1	122217	124175	XP_073580458.1
NW_027395979.1	124633	127255	XP_073580459.1
NW_027395979.1	128989	129855	XP_073580460.1
NW_027395979.1	130856	133055	XP_073580461.1
NW_027395979.1	133055	135413	XP_073580462.1
NW_027395979.1	134931	136884	XP_073580463.1
NW_027395979.1	138005	139433	XP_073580464.1
NW_027395979.1	139820	141785	XP_073580465.1
NW_027395979.1	142837	143144	XP_073580466.1
NW_027395979.1	148652	149972	XP_073580467.1
NW_027395979.1	150904	153304	XP_073580468.1
NW_027395979.1	153841	154627	XP_073580469.1
NW_027395979.1	154838	155971	XP_073580470.1
NW_027395979.1	157040	160341	XP_073580471.1
NW_027395979.1	160560	162404	XP_073580472.1
NW_027395979.1	162995	164935	XP_073580473.1
NW_027395979.1	165577	166327	XP_073580474.1
NW_027395979.1	167591	168986	XP_073580475.1
NW_027395979.1	170914	172020	XP_073580476.1
NW_027395979.1	173293	175212	XP_073580477.1
NW_027395979.1	175794	176079	XP_073580478.1
NW_027395979.1	176747	179358	XP_073580479.1
NW_027395979.1	182261	183698	XP_073580480.1
NW_027395979.1	183698	185136	XP_073580481.1
NW_027395979.1	185815	186794	XP_073580482.1
NW_027395979.1	188859	189865	XP_073580483.1
NW_027395979.1	190206	191886	XP_073580484.1
NW_027395979.1	192994	194560	XP_073580485.1
NW_027395979.1	195162	196413	XP_073580486.1
NW_027395979.1	196560	198765	XP_073580487.1
NW_027395979.1	199251	201048	XP_073580488.1
NW_027395979.1	201298	202149	XP_073580489.1
NW_027395979.1	202306	203526	XP_073580490.1
NW_027395979.1	204565	206286	XP_073580491.1
NW_027395979.1	206939	208221	XP_073580492.1
NW_027395979.1	208274	209352	XP_073580493.1
NW_027395979.1	211017	213519	XP_073580494.1
NW_027395979.1	214132	214794	XP_073580495.1
NW_027395979.1	215081	216202	XP_073580496.1
NW_027395979.1	216901	217748	XP_073580497.1
NW_027395979.1	219139	225723	XP_073580498.1
NW_027395979.1	226003	226533	XP_073580499.1
NW_027395979.1	227098	229930	XP_073580500.1
NW_027395979.1	229984	231845	XP_073580501.1
NW_027395979.1	232338	233538	XP_073580502.1
NW_027395979.1	233988	235538	XP_073580503.1
NW_027395979.1	235230	237809	XP_073580504.1
NW_027395979.1	238049	241215	XP_073580505.1
NW_027395979.1	241481	242772	XP_073580506.1
NW_027395979.1	242504	243907	XP_073580507.1
NW_027395979.1	244140	244872	XP_073580508.1
NW_027395979.1	245648	249317	XP_073580509.1
NW_027395979.1	250029	251572	XP_073580510.1
NW_027395979.1	251572	254121	XP_073580511.1
NW_027395979.1	254477	255038	XP_073580512.1
NW_027395979.1	255166	256088	XP_073580513.1
NW_027395979.1	256361	258271	XP_073580514.1
NW_027395979.1	258261	261264	XP_073580515.1
NW_027395979.1	261586	265748	XP_073580516.1
NW_027395979.1	266201	267987	XP_073580517.1
NW_027395979.1	268054	269527	XP_073580518.1
NW_027395979.1	269594	271169	XP_073580519.1
NW_027395979.1	272465	273343	XP_073580520.1
NW_027395979.1	274893	280607	XP_073580521.1
NW_027395979.1	281023	282469	XP_073580522.1
NW_027395979.1	282742	283378	XP_073580523.1
NW_027395979.1	285654	287564	XP_073580524.1
NW_027395979.1	290481	292673	XP_073580525.1
NW_027395979.1	292872	294506	XP_073580526.1
NW_027395979.1	297607	298197	XP_073580527.1
NW_027395979.1	298981	299965	XP_073580528.1
NW_027395979.1	300482	301793	XP_073580529.1
NW_027395979.1	302925	303883	XP_073580530.1
NW_027395979.1	306041	307347	XP_073580531.1
NW_027395979.1	308651	311048	XP_073580532.1
NW_027395979.1	311282	312994	XP_073580533.1
NW_027395979.1	314170	317697	XP_073580534.1
NW_027395979.1	319267	320439	XP_073580535.1
NW_027395979.1	320548	322476	XP_073580536.1
NW_027395979.1	322306	323820	XP_073580537.1
NW_027395979.1	324606	328095	XP_073580538.1
NW_027395979.1	327975	329255	XP_073580539.1
NW_027395979.1	328975	330172	XP_073580540.1
NW_027395979.1	332481	334075	XP_073580541.1
NW_027395979.1	334699	336490	XP_073580542.1
NW_027395979.1	336752	337368	XP_073580543.1
NW_027395979.1	337442	342027	XP_073580544.1
NW_027395979.1	342239	343272	XP_073580545.1
NW_027395979.1	343575	349007	XP_073580546.1
NW_027395979.1	349006	349576	XP_073580547.1
NW_027395979.1	354576	355593	XP_073580548.1
NW_027395979.1	356224	357298	XP_073580549.1
NW_027395979.1	358742	359530	XP_073580550.1
NW_027395979.1	359873	361080	XP_073580551.1
NW_027395979.1	361032	362748	XP_073580552.1
NW_027395979.1	362748	365138	XP_073580553.1
NW_027395979.1	365425	366882	XP_073580554.1
NW_027395979.1	371929	374304	XP_073580555.1
NW_027395979.1	374455	375737	XP_073580556.1
NW_027395979.1	375856	379898	XP_073580557.1
NW_027395979.1	379912	382867	XP_073580558.1
NW_027395979.1	382766	384958	XP_073580559.1
NW_027395979.1	384958	386190	XP_073580560.1
NW_027395979.1	386190	387800	XP_073580561.1
NW_027395979.1	388980	390498	XP_073580562.1
NW_027395979.1	390360	391955	XP_073580563.1
NW_027395979.1	391989	393524	XP_073580564.1
NW_027395979.1	393593	395470	XP_073580565.1
NW_027395979.1	395470	397526	XP_073580566.1
NW_027395979.1	397530	400228	XP_073580567.1
NW_027395979.1	400359	401211	XP_073580568.1
NW_027395979.1	401211	403188	XP_073580569.1
NW_027395980.1	9049	10207	XP_073580272.1
NW_027395980.1	12954	13327	XP_073580273.1
NW_027395980.1	14102	14564	XP_073580274.1
NW_027395980.1	19020	20298	XP_073580275.1
NW_027395980.1	20530	22206	XP_073580276.1
NW_027395980.1	23187	24556	XP_073580277.1
NW_027395980.1	25250	26417	XP_073580278.1
NW_027395980.1	26982	28902	XP_073580279.1
NW_027395980.1	29124	32504	XP_073580280.1
NW_027395980.1	32928	34399	XP_073580281.1
NW_027395980.1	37097	37936	XP_073580282.1
NW_027395980.1	38543	39798	XP_073580283.1
NW_027395980.1	40700	42242	XP_073580284.1
NW_027395980.1	44479	45607	XP_073580285.1
NW_027395980.1	45891	51479	XP_073580286.1
NW_027395980.1	52369	53520	XP_073580287.1
NW_027395980.1	53846	55946	XP_073580288.1
NW_027395980.1	57470	58198	XP_073580289.1
NW_027395980.1	58435	59714	XP_073580290.1
NW_027395980.1	60862	62087	XP_073580291.1
NW_027395980.1	62732	64155	XP_073580292.1
NW_027395980.1	65336	67070	XP_073580293.1
NW_027395980.1	67302	68161	XP_073580294.1
NW_027395980.1	68292	69732	XP_073580295.1
NW_027395980.1	71587	72861	XP_073580296.1
NW_027395980.1	72996	74499	XP_073580297.1
NW_027395980.1	75181	77068	XP_073580298.1
NW_027395980.1	77332	78543	XP_073580299.1
NW_027395980.1	79896	80955	XP_073580300.1
NW_027395980.1	81350	82559	XP_073580301.1
NW_027395980.1	82840	84201	XP_073580302.1
NW_027395980.1	84837	85434	XP_073580303.1
NW_027395980.1	85406	86899	XP_073580304.1
NW_027395980.1	87036	88118	XP_073580305.1
NW_027395980.1	88322	90129	XP_073580306.1
NW_027395980.1	90248	92043	XP_073580307.1
NW_027395980.1	92162	94392	XP_073580308.1
NW_027395980.1	93992	96452	XP_073580309.1
NW_027395980.1	97307	97979	XP_073580310.1
NW_027395980.1	97654	99404	XP_073580311.1
NW_027395980.1	99922	102390	XP_073580312.1
NW_027395980.1	102585	104832	XP_073580313.1
NW_027395980.1	105492	107367	XP_073580314.1
NW_027395980.1	107308	108753	XP_073580315.1
NW_027395980.1	108571	110364	XP_073580316.1
NW_027395980.1	110510	111414	XP_073580317.1
NW_027395980.1	111157	113450	XP_073580318.1
NW_027395980.1	113858	114281	XP_073580319.1
NW_027395980.1	114421	116635	XP_073580320.1
NW_027395980.1	116374	118794	XP_073580321.1
NW_027395980.1	118635	119286	XP_073580322.1
NW_027395980.1	119310	121461	XP_073580323.1
NW_027395980.1	121632	124335	XP_073580324.1
NW_027395980.1	125486	126348	XP_073580325.1
NW_027395980.1	130866	132928	XP_073580326.1
NW_027395980.1	134276	134660	XP_073580327.1
NW_027395980.1	136949	139479	XP_073580328.1
NW_027395980.1	140313	142329	XP_073580329.1
NW_027395980.1	142263	142760	XP_073580330.1
NW_027395980.1	143829	144552	XP_073580331.1
NW_027395980.1	145112	146087	XP_073580332.1
NW_027395980.1	145999	147378	XP_073580333.1
NW_027395980.1	149238	151670	XP_073580334.1
NW_027395980.1	152217	154314	XP_073580335.1
NW_027395980.1	154615	156698	XP_073580336.1
NW_027395980.1	157807	159560	XP_073580337.1
NW_027395980.1	160424	162078	XP_073580338.1
NW_027395980.1	163871	164673	XP_073580339.1
NW_027395980.1	165163	167171	XP_073580340.1
NW_027395980.1	171473	172574	XP_073580341.1
NW_027395980.1	174207	180007	XP_073580342.1
NW_027395980.1	189901	191908	XP_073580343.1
NW_027395980.1	191783	193715	XP_073580344.1
NW_027395980.1	194118	195869	XP_073580345.1
NW_027395980.1	197395	199292	XP_073580346.1
NW_027395980.1	199664	201635	XP_073580347.1
NW_027395980.1	202086	203241	XP_073580348.1
NW_027395980.1	203985	204569	XP_073580349.1
NW_027395980.1	205345	206260	XP_073580350.1
NW_027395980.1	206978	208343	XP_073580351.1
NW_027395980.1	208920	211198	XP_073580352.1
NW_027395980.1	211383	214386	XP_073580353.1
NW_027395980.1	214979	215965	XP_073580354.1
NW_027395980.1	215947	216794	XP_073580355.1
NW_027395980.1	216467	219241	XP_073580356.1
NW_027395980.1	219767	221986	XP_073580357.1
NW_027395980.1	221463	223410	XP_073580358.1
NW_027395980.1	223577	224165	XP_073580359.1
NW_027395980.1	227627	232795	XP_073580360.1
NW_027395980.1	232844	235535	XP_073580361.1
NW_027395980.1	236303	238007	XP_073580362.1
NW_027395980.1	238411	239155	XP_073580363.1
NW_027395980.1	239837	241172	XP_073580364.1
NW_027395980.1	243248	246808	XP_073580365.1
NW_027395980.1	247278	249467	XP_073580366.1
NW_027395980.1	249446	251108	XP_073580367.1
NW_027395980.1	251576	253450	XP_073580368.1
NW_027395980.1	255319	260144	XP_073580369.1
NW_027395980.1	261212	262061	XP_073580370.1
NW_027395980.1	262877	263157	XP_073580371.1
NW_027395980.1	266204	269232	XP_073580372.1
NW_027395980.1	271533	274746	XP_073580373.1
NW_027395980.1	274885	276164	XP_073580374.1
NW_027395980.1	276247	277328	XP_073580375.1
NW_027395980.1	277589	279715	XP_073580376.1
NW_027395980.1	279715	281243	XP_073580377.1
NW_027395980.1	281272	282872	XP_073580378.1
NW_027395980.1	283042	284213	XP_073580379.1
NW_027395980.1	284213	286153	XP_073580380.1
NW_027395980.1	286345	286878	XP_073580381.1
NW_027395980.1	287068	288615	XP_073580382.1
NW_027395980.1	288506	290655	XP_073580383.1
NW_027395980.1	290332	291417	XP_073580384.1
NW_027395980.1	291659	295414	XP_073580385.1
NW_027395980.1	295432	296866	XP_073580386.1
NW_027395980.1	297283	299890	XP_073580387.1
NW_027395980.1	300917	301874	XP_073580388.1
NW_027395980.1	301874	304102	XP_073580389.1
NW_027395980.1	305031	306334	XP_073580390.1
NW_027395980.1	306364	307728	XP_073580391.1
NW_027395980.1	307892	311343	XP_073580392.1
NW_027395980.1	310589	311434	XP_073580393.1
NW_027395980.1	311505	313755	XP_073580394.1
NW_027395980.1	313755	314891	XP_073580395.1
NW_027395980.1	314892	317161	XP_073580396.1
NW_027395980.1	320366	321132	XP_073580397.1
NW_027395980.1	328854	329922	XP_073580398.1
NW_027395980.1	329922	330560	XP_073580399.1
NW_027395980.1	333043	334408	XP_073580400.1
NW_027395980.1	334782	336256	XP_073580401.1
NW_027395980.1	336537	337822	XP_073580402.1
NW_027395980.1	338688	341865	XP_073580403.1
NW_027395980.1	342263	343514	XP_073580404.1
NW_027395980.1	343731	344966	XP_073580405.1
NW_027395980.1	345319	346291	XP_073580406.1
NW_027395980.1	347128	349045	XP_073580407.1
NW_027395980.1	350131	352428	XP_073580408.1
NW_027395980.1	353246	354551	XP_073580409.1
NW_027395980.1	354823	356602	XP_073580410.1
NW_027395980.1	357612	360868	XP_073580411.1
NW_027395980.1	361372	362399	XP_073580412.1
NW_027395980.1	363367	366002	XP_073580413.1
NW_027395980.1	367823	368588	XP_073580414.1
NW_027395981.1	1164	2310	XP_073580134.1
NW_027395981.1	2987	4687	XP_073580135.1
NW_027395981.1	7691	8510	XP_073580136.1
NW_027395981.1	8951	11050	XP_073580137.1
NW_027395981.1	11827	13623	XP_073580138.1
NW_027395981.1	15249	17112	XP_073580139.1
NW_027395981.1	17293	19381	XP_073580140.1
NW_027395981.1	19926	21208	XP_073580141.1
NW_027395981.1	21013	22253	XP_073580142.1
NW_027395981.1	22468	23572	XP_073580143.1
NW_027395981.1	23531	24691	XP_073580144.1
NW_027395981.1	25437	26479	XP_073580145.1
NW_027395981.1	26730	28874	XP_073580146.1
NW_027395981.1	29391	30571	XP_073580147.1
NW_027395981.1	30963	32426	XP_073580148.1
NW_027395981.1	32761	35120	XP_073580149.1
NW_027395981.1	35361	36153	XP_073580150.1
NW_027395981.1	36961	37774	XP_073580151.1
NW_027395981.1	37774	38499	XP_073580152.1
NW_027395981.1	40554	42150	XP_073580153.1
NW_027395981.1	43587	45637	XP_073580154.1
NW_027395981.1	46384	47393	XP_073580155.1
NW_027395981.1	48736	50201	XP_073580156.1
NW_027395981.1	50658	56031	XP_073580157.1
NW_027395981.1	55792	57362	XP_073580158.1
NW_027395981.1	57869	59621	XP_073580159.1
NW_027395981.1	59459	60980	XP_073580160.1
NW_027395981.1	61534	62236	XP_073580161.1
NW_027395981.1	62926	64007	XP_073580162.1
NW_027395981.1	64635	65769	XP_073580163.1
NW_027395981.1	66771	67732	XP_073580164.1
NW_027395981.1	68275	69707	XP_073580165.1
NW_027395981.1	72311	74819	XP_073580166.1
NW_027395981.1	75066	76563	XP_073580167.1
NW_027395981.1	77286	79113	XP_073580168.1
NW_027395981.1	79510	81876	XP_073580169.1
NW_027395981.1	82175	83730	XP_073580170.1
NW_027395981.1	83646	84776	XP_073580171.1
NW_027395981.1	86201	87821	XP_073580172.1
NW_027395981.1	88616	90005	XP_073580173.1
NW_027395981.1	90483	93576	XP_073580174.1
NW_027395981.1	94169	94989	XP_073580175.1
NW_027395981.1	95583	97000	XP_073580176.1
NW_027395981.1	97598	99423	XP_073580177.1
NW_027395981.1	100860	103648	XP_073580178.1
NW_027395981.1	103755	106351	XP_073580179.1
NW_027395981.1	106743	107660	XP_073580180.1
NW_027395981.1	107914	109950	XP_073580181.1
NW_027395981.1	110376	111485	XP_073580182.1
NW_027395981.1	111958	113657	XP_073580183.1
NW_027395981.1	114820	115156	XP_073580184.1
NW_027395981.1	116197	118008	XP_073580185.1
NW_027395981.1	118153	119105	XP_073580186.1
NW_027395981.1	119255	122256	XP_073580187.1
NW_027395981.1	122880	123890	XP_073580188.1
NW_027395981.1	123720	126221	XP_073580189.1
NW_027395981.1	126225	131696	XP_073580190.1
NW_027395981.1	133509	135359	XP_073580191.1
NW_027395981.1	140357	141297	XP_073580192.1
NW_027395981.1	143047	144765	XP_073580193.1
NW_027395981.1	167066	169542	XP_073580194.1
NW_027395981.1	170252	170545	XP_073580195.1
NW_027395981.1	175739	177653	XP_073580196.1
NW_027395981.1	177730	179215	XP_073580197.1
NW_027395981.1	181563	182760	XP_073580198.1
NW_027395981.1	184016	184294	XP_073580199.1
NW_027395981.1	184866	185388	XP_073580200.1
NW_027395981.1	191913	192306	XP_073580201.1
NW_027395981.1	192794	193685	XP_073580202.1
NW_027395981.1	194604	196307	XP_073580203.1
NW_027395981.1	198422	199407	XP_073580204.1
NW_027395981.1	200129	201434	XP_073580205.1
NW_027395981.1	202760	207257	XP_073580206.1
NW_027395981.1	209216	209967	XP_073580207.1
NW_027395981.1	212369	213894	XP_073580208.1
NW_027395981.1	214838	216760	XP_073580209.1
NW_027395981.1	217043	218815	XP_073580210.1
NW_027395981.1	220894	221503	XP_073580211.1
NW_027395981.1	223700	224184	XP_073580212.1
NW_027395981.1	224247	226103	XP_073580213.1
NW_027395981.1	226383	226952	XP_073580214.1
NW_027395981.1	227990	229797	XP_073580215.1
NW_027395981.1	230370	231315	XP_073580216.1
NW_027395981.1	231612	232829	XP_073580217.1
NW_027395981.1	234783	236850	XP_073580218.1
NW_027395981.1	237971	240095	XP_073580219.1
NW_027395981.1	240426	241220	XP_073580220.1
NW_027395981.1	242915	244983	XP_073580221.1
NW_027395981.1	245236	246798	XP_073580222.1
NW_027395981.1	246968	247980	XP_073580223.1
NW_027395981.1	248839	250538	XP_073580224.1
NW_027395981.1	252900	253966	XP_073580225.1
NW_027395981.1	256767	257325	XP_073580226.1
NW_027395981.1	258745	259320	XP_073580227.1
NW_027395981.1	259349	260010	XP_073580228.1
NW_027395981.1	260552	261086	XP_073580229.1
NW_027395981.1	261489	262245	XP_073580230.1
NW_027395981.1	262751	263375	XP_073580231.1
NW_027395981.1	264100	264815	XP_073580232.1
NW_027395981.1	266026	268595	XP_073580233.1
NW_027395981.1	269494	271598	XP_073580234.1
NW_027395981.1	272010	273950	XP_073580235.1
NW_027395981.1	274860	275407	XP_073580236.1
NW_027395981.1	278885	279599	XP_073580237.1
NW_027395981.1	282991	283677	XP_073580238.1
NW_027395981.1	286651	291987	XP_073580239.1
NW_027395981.1	295676	297698	XP_073580240.1
NW_027395981.1	299053	300458	XP_073580241.1
NW_027395981.1	300761	302236	XP_073580242.1
NW_027395981.1	302168	303281	XP_073580243.1
NW_027395981.1	303652	304366	XP_073580244.1
NW_027395981.1	304831	309075	XP_073580245.1
NW_027395981.1	311569	312356	XP_073580246.1
NW_027395981.1	313350	314901	XP_073580247.1
NW_027395981.1	316054	317552	XP_073580248.1
NW_027395981.1	317707	318013	XP_073580249.1
NW_027395981.1	318249	319541	XP_073580250.1
NW_027395981.1	319523	321396	XP_073580251.1
NW_027395981.1	322136	323924	XP_073580252.1
NW_027395981.1	324834	328371	XP_073580253.1
NW_027395981.1	328550	329417	XP_073580254.1
NW_027395981.1	331505	332825	XP_073580255.1
NW_027395981.1	333458	337695	XP_073580256.1
NW_027395981.1	338915	340282	XP_073580257.1
NW_027395981.1	340264	341730	XP_073580258.1
NW_027395981.1	342017	344052	XP_073580259.1
NW_027395981.1	345228	345855	XP_073580260.1
NW_027395981.1	346426	348437	XP_073580261.1
NW_027395981.1	349635	350208	XP_073580262.1
NW_027395981.1	350815	352394	XP_073580263.1
NW_027395981.1	352655	354853	XP_073580264.1
NW_027395981.1	355347	356255	XP_073580265.1
NW_027395981.1	356473	358465	XP_073580266.1
NW_027395981.1	358502	360967	XP_073580267.1
NW_027395981.1	361086	362382	XP_073580268.1
NW_027395981.1	362146	363720	XP_073580269.1
NW_027395981.1	365043	367175	XP_073580270.1
NW_027395981.1	367165	368587	XP_073580271.1
NW_027395982.1	4210	4510	XP_073579983.1
NW_027395982.1	5541	6360	XP_073579984.1
NW_027395982.1	7763	8943	XP_073579985.1
NW_027395982.1	9662	11838	XP_073579986.1
NW_027395982.1	12331	14229	XP_073579987.1
NW_027395982.1	14870	16622	XP_073579988.1
NW_027395982.1	17167	19124	XP_073579989.1
NW_027395982.1	19516	21059	XP_073579990.1
NW_027395982.1	21355	23565	XP_073579991.1
NW_027395982.1	25722	26896	XP_073579992.1
NW_027395982.1	27489	30899	XP_073579993.1
NW_027395982.1	32164	36877	XP_073579994.1
NW_027395982.1	37792	39213	XP_073579995.1
NW_027395982.1	39306	40346	XP_073579996.1
NW_027395982.1	40364	43347	XP_073579997.1
NW_027395982.1	52040	54144	XP_073579998.1
NW_027395982.1	53994	54548	XP_073579999.1
NW_027395982.1	54812	55921	XP_073580000.1
NW_027395982.1	55777	57710	XP_073580001.1
NW_027395982.1	57442	59771	XP_073580002.1
NW_027395982.1	60139	62144	XP_073580003.1
NW_027395982.1	61955	63067	XP_073580004.1
NW_027395982.1	63040	64495	XP_073580005.1
NW_027395982.1	64506	68225	XP_073580006.1
NW_027395982.1	68309	69816	XP_073580007.1
NW_027395982.1	69969	71278	XP_073580008.1
NW_027395982.1	71888	72913	XP_073580009.1
NW_027395982.1	74010	75096	XP_073580010.1
NW_027395982.1	77446	79734	XP_073580011.1
NW_027395982.1	79734	80928	XP_073580012.1
NW_027395982.1	81982	83246	XP_073580013.1
NW_027395982.1	83470	85794	XP_073580014.1
NW_027395982.1	85970	87768	XP_073580015.1
NW_027395982.1	87792	90350	XP_073580016.1
NW_027395982.1	93552	93960	XP_073580017.1
NW_027395982.1	95503	97528	XP_073580018.1
NW_027395982.1	97677	99447	XP_073580019.1
NW_027395982.1	99447	100412	XP_073580020.1
NW_027395982.1	100350	101567	XP_073580021.1
NW_027395982.1	102751	104703	XP_073580022.1
NW_027395982.1	104813	108069	XP_073580023.1
NW_027395982.1	109823	117429	XP_073580024.1
NW_027395982.1	118774	122150	XP_073580025.1
NW_027395982.1	122378	131659	XP_073580026.1
NW_027395982.1	133524	136692	XP_073580027.1
NW_027395982.1	136994	138155	XP_073580028.1
NW_027395982.1	138623	140295	XP_073580029.1
NW_027395982.1	140568	141580	XP_073580030.1
NW_027395982.1	141580	142227	XP_073580031.1
NW_027395982.1	142147	142707	XP_073580032.1
NW_027395982.1	144006	144708	XP_073580033.1
NW_027395982.1	144760	146543	XP_073580034.1
NW_027395982.1	146544	148902	XP_073580035.1
NW_027395982.1	149663	150693	XP_073580036.1
NW_027395982.1	150702	151962	XP_073580037.1
NW_027395982.1	152027	154515	XP_073580038.1
NW_027395982.1	154969	157527	XP_073580039.1
NW_027395982.1	157336	159423	XP_073580040.1
NW_027395982.1	160044	161994	XP_073580041.1
NW_027395982.1	165249	166007	XP_073580042.1
NW_027395982.1	166117	166943	XP_073580043.1
NW_027395982.1	167176	169441	XP_073580044.1
NW_027395982.1	170230	172161	XP_073580045.1
NW_027395982.1	172167	174797	XP_073580046.1
NW_027395982.1	174964	176717	XP_073580047.1
NW_027395982.1	176895	179456	XP_073580048.1
NW_027395982.1	184617	185771	XP_073580049.1
NW_027395982.1	185924	187375	XP_073580050.1
NW_027395982.1	187480	190618	XP_073580051.1
NW_027395982.1	191705	193463	XP_073580052.1
NW_027395982.1	193650	194960	XP_073580053.1
NW_027395982.1	194960	196828	XP_073580054.1
NW_027395982.1	197083	199077	XP_073580055.1
NW_027395982.1	199077	199748	XP_073580056.1
NW_027395982.1	200046	202888	XP_073580057.1
NW_027395982.1	203127	203863	XP_073580058.1
NW_027395982.1	204208	205676	XP_073580059.1
NW_027395982.1	205676	207168	XP_073580060.1
NW_027395982.1	207164	208291	XP_073580061.1
NW_027395982.1	208288	212050	XP_073580062.1
NW_027395982.1	213691	214492	XP_073580063.1
NW_027395982.1	215003	216911	XP_073580064.1
NW_027395982.1	219127	222631	XP_073580065.1
NW_027395982.1	222850	223824	XP_073580066.1
NW_027395982.1	223978	225811	XP_073580067.1
NW_027395982.1	225974	227138	XP_073580068.1
NW_027395982.1	227416	228733	XP_073580069.1
NW_027395982.1	232546	233336	XP_073580070.1
NW_027395982.1	233426	235349	XP_073580071.1
NW_027395982.1	235565	238272	XP_073580072.1
NW_027395982.1	238426	241292	XP_073580073.1
NW_027395982.1	241871	245491	XP_073580074.1
NW_027395982.1	247502	249628	XP_073580075.1
NW_027395982.1	249628	250103	XP_073580076.1
NW_027395982.1	250104	252598	XP_073580077.1
NW_027395982.1	252953	254529	XP_073580078.1
NW_027395982.1	254593	256343	XP_073580079.1
NW_027395982.1	256545	258062	XP_073580080.1
NW_027395982.1	258377	259359	XP_073580081.1
NW_027395982.1	260416	260854	XP_073580082.1
NW_027395982.1	260733	261779	XP_073580083.1
NW_027395982.1	262221	264207	XP_073580084.1
NW_027395982.1	265419	266013	XP_073580085.1
NW_027395982.1	265748	267153	XP_073580086.1
NW_027395982.1	267786	268764	XP_073580087.1
NW_027395982.1	269234	271012	XP_073580088.1
NW_027395982.1	274103	274753	XP_073580089.1
NW_027395982.1	275567	276516	XP_073580090.1
NW_027395982.1	277421	277939	XP_073580091.1
NW_027395982.1	278207	279793	XP_073580092.1
NW_027395982.1	280151	283842	XP_073580093.1
NW_027395982.1	284640	285491	XP_073580094.1
NW_027395982.1	285062	287498	XP_073580095.1
NW_027395982.1	287443	289330	XP_073580096.1
NW_027395982.1	289330	290394	XP_073580097.1
NW_027395982.1	290924	291584	XP_073580098.1
NW_027395982.1	291584	293323	XP_073580099.1
NW_027395982.1	293045	293321	XP_073580100.1
NW_027395982.1	293939	296248	XP_073580101.1
NW_027395982.1	296332	298488	XP_073580102.1
NW_027395982.1	298518	300289	XP_073580103.1
NW_027395982.1	300132	303251	XP_073580104.1
NW_027395982.1	303455	304326	XP_073580105.1
NW_027395982.1	304387	304861	XP_073580106.1
NW_027395982.1	305770	308689	XP_073580107.1
NW_027395982.1	308684	309931	XP_073580108.1
NW_027395982.1	310463	312092	XP_073580109.1
NW_027395982.1	312085	313002	XP_073580110.1
NW_027395982.1	313016	317752	XP_073580111.1
NW_027395982.1	317908	320772	XP_073580112.1
NW_027395982.1	320939	325394	XP_073580113.1
NW_027395982.1	325409	326147	XP_073580114.1
NW_027395982.1	326350	327229	XP_073580115.1
NW_027395982.1	327522	328518	XP_073580116.1
NW_027395982.1	329348	331028	XP_073580117.1
NW_027395982.1	331248	332647	XP_073580118.1
NW_027395982.1	332678	333813	XP_073580119.1
NW_027395982.1	334330	336328	XP_073580120.1
NW_027395982.1	338224	338669	XP_073580121.1
NW_027395982.1	338962	339630	XP_073580122.1
NW_027395982.1	340871	344048	XP_073580123.1
NW_027395982.1	344296	346648	XP_073580124.1
NW_027395982.1	346470	350131	XP_073580125.1
NW_027395982.1	350264	351200	XP_073580126.1
NW_027395982.1	351389	355787	XP_073580127.1
NW_027395982.1	355788	356825	XP_073580128.1
NW_027395982.1	357202	358315	XP_073580129.1
NW_027395982.1	358788	362065	XP_073580130.1
NW_027395982.1	362091	363652	XP_073580131.1
NW_027395982.1	363928	365713	XP_073580132.1
NW_027395982.1	366422	366734	XP_073580133.1
NW_027395983.1	564	2004	XP_073579847.1
NW_027395983.1	2634	3192	XP_073579848.1
NW_027395983.1	4076	4409	XP_073579849.1
NW_027395983.1	5153	7568	XP_073579850.1
NW_027395983.1	7922	10491	XP_073579851.1
NW_027395983.1	10809	13347	XP_073579852.1
NW_027395983.1	13435	14884	XP_073579853.1
NW_027395983.1	15805	16884	XP_073579854.1
NW_027395983.1	17835	18478	XP_073579855.1
NW_027395983.1	19315	20478	XP_073579856.1
NW_027395983.1	21610	24415	XP_073579857.1
NW_027395983.1	25554	27338	XP_073579858.1
NW_027395983.1	27338	28380	XP_073579859.1
NW_027395983.1	28595	28980	XP_073579860.1
NW_027395983.1	29137	30762	XP_073579861.1
NW_027395983.1	30922	32813	XP_073579862.1
NW_027395983.1	34589	34866	XP_073579863.1
NW_027395983.1	35981	36381	XP_073579864.1
NW_027395983.1	37538	39502	XP_073579865.1
NW_027395983.1	39835	40763	XP_073579866.1
NW_027395983.1	45098	46805	XP_073579867.1
NW_027395983.1	47337	49440	XP_073579868.1
NW_027395983.1	49511	50630	XP_073579869.1
NW_027395983.1	50819	52157	XP_073579870.1
NW_027395983.1	55447	56995	XP_073579871.1
NW_027395983.1	57556	60286	XP_073579872.1
NW_027395983.1	64763	66741	XP_073579873.1
NW_027395983.1	67287	68733	XP_073579874.1
NW_027395983.1	69667	77576	XP_073579875.1
NW_027395983.1	78169	79333	XP_073579876.1
NW_027395983.1	81053	101927	XP_073579877.1
NW_027395983.1	105393	107752	XP_073579878.1
NW_027395983.1	108217	110327	XP_073579879.1
NW_027395983.1	111096	112609	XP_073579880.1
NW_027395983.1	112618	114380	XP_073579881.1
NW_027395983.1	114779	115410	XP_073579882.1
NW_027395983.1	115388	115925	XP_073579883.1
NW_027395983.1	116198	117982	XP_073579884.1
NW_027395983.1	118333	120093	XP_073579885.1
NW_027395983.1	120305	121155	XP_073579886.1
NW_027395983.1	121208	121673	XP_073579887.1
NW_027395983.1	121653	122295	XP_073579888.1
NW_027395983.1	122592	124868	XP_073579889.1
NW_027395983.1	125917	126732	XP_073579890.1
NW_027395983.1	127795	128425	XP_073579891.1
NW_027395983.1	128242	129370	XP_073579892.1
NW_027395983.1	129370	131674	XP_073579893.1
NW_027395983.1	132226	133364	XP_073579894.1
NW_027395983.1	133461	134187	XP_073579895.1
NW_027395983.1	135008	136961	XP_073579896.1
NW_027395983.1	137915	139631	XP_073579897.1
NW_027395983.1	140088	143502	XP_073579898.1
NW_027395983.1	143980	145578	XP_073579899.1
NW_027395983.1	146567	148504	XP_073579900.1
NW_027395983.1	149541	150956	XP_073579901.1
NW_027395983.1	151150	152640	XP_073579902.1
NW_027395983.1	164129	165499	XP_073579903.1
NW_027395983.1	165744	166891	XP_073579904.1
NW_027395983.1	167543	168529	XP_073579905.1
NW_027395983.1	169100	172705	XP_073579906.1
NW_027395983.1	175071	176467	XP_073579907.1
NW_027395983.1	178595	179982	XP_073579908.1
NW_027395983.1	180155	180875	XP_073579909.1
NW_027395983.1	180437	182620	XP_073579910.1
NW_027395983.1	182709	184245	XP_073579911.1
NW_027395983.1	185611	187456	XP_073579912.1
NW_027395983.1	188082	190215	XP_073579913.1
NW_027395983.1	190560	191698	XP_073579914.1
NW_027395983.1	192896	194622	XP_073579915.1
NW_027395983.1	194650	195271	XP_073579916.1
NW_027395983.1	197980	208637	XP_073579917.1
NW_027395983.1	209338	211702	XP_073579918.1
NW_027395983.1	212122	213864	XP_073579919.1
NW_027395983.1	215317	218773	XP_073579920.1
NW_027395983.1	220584	222362	XP_073579921.1
NW_027395983.1	222438	223584	XP_073579922.1
NW_027395983.1	224238	225664	XP_073579923.1
NW_027395983.1	227293	229047	XP_073579924.1
NW_027395983.1	229341	230763	XP_073579925.1
NW_027395983.1	233838	234666	XP_073579926.1
NW_027395983.1	235701	238463	XP_073579927.1
NW_027395983.1	238464	240329	XP_073579928.1
NW_027395983.1	240748	241944	XP_073579929.1
NW_027395983.1	242578	244832	XP_073579930.1
NW_027395983.1	244832	247232	XP_073579931.1
NW_027395983.1	247332	248465	XP_073579932.1
NW_027395983.1	248860	250473	XP_073579933.1
NW_027395983.1	250705	251755	XP_073579934.1
NW_027395983.1	252057	252962	XP_073579935.1
NW_027395983.1	255157	256710	XP_073579936.1
NW_027395983.1	257022	258909	XP_073579937.1
NW_027395983.1	257068	257625	XP_073579938.1
NW_027395983.1	259575	260619	XP_073579939.1
NW_027395983.1	261319	262166	XP_073579940.1
NW_027395983.1	262205	263374	XP_073579941.1
NW_027395983.1	264111	264762	XP_073579942.1
NW_027395983.1	266325	267887	XP_073579943.1
NW_027395983.1	268079	269520	XP_073579944.1
NW_027395983.1	270209	271210	XP_073579945.1
NW_027395983.1	273034	273669	XP_073579946.1
NW_027395983.1	274352	276113	XP_073579947.1
NW_027395983.1	277706	278969	XP_073579948.1
NW_027395983.1	280025	281455	XP_073579949.1
NW_027395983.1	283562	285292	XP_073579950.1
NW_027395983.1	286345	288848	XP_073579951.1
NW_027395983.1	289554	290072	XP_073579952.1
NW_027395983.1	290331	291255	XP_073579953.1
NW_027395983.1	290905	293270	XP_073579954.1
NW_027395983.1	293606	295567	XP_073579955.1
NW_027395983.1	295359	296237	XP_073579956.1
NW_027395983.1	299365	300629	XP_073579957.1
NW_027395983.1	301037	302892	XP_073579958.1
NW_027395983.1	303127	307293	XP_073579959.1
NW_027395983.1	307847	309179	XP_073579960.1
NW_027395983.1	309183	310650	XP_073579961.1
NW_027395983.1	310675	312699	XP_073579962.1
NW_027395983.1	312480	313592	XP_073579963.1
NW_027395983.1	313716	315646	XP_073579964.1
NW_027395983.1	316517	318111	XP_073579965.1
NW_027395983.1	318002	318475	XP_073579966.1
NW_027395983.1	318715	321389	XP_073579967.1
NW_027395983.1	322117	323737	XP_073579968.1
NW_027395983.1	325199	325421	XP_073579969.1
NW_027395983.1	325475	326487	XP_073579970.1
NW_027395983.1	327644	329149	XP_073579971.1
NW_027395983.1	328690	330652	XP_073579972.1
NW_027395983.1	330902	331787	XP_073579973.1
NW_027395983.1	331945	332447	XP_073579974.1
NW_027395983.1	332850	334753	XP_073579975.1
NW_027395983.1	334877	337446	XP_073579976.1
NW_027395983.1	338699	339494	XP_073579977.1
NW_027395983.1	340051	340402	XP_073579978.1
NW_027395983.1	340456	342069	XP_073579979.1
NW_027395983.1	340614	341032	XP_073579980.1
NW_027395983.1	342308	345308	XP_073579981.1
NW_027395983.1	346880	348210	XP_073579982.1
NW_027395984.1	68735	70998	XP_073579734.1
NW_027395984.1	70998	74321	XP_073579735.1
NW_027395984.1	74786	77341	XP_073579736.1
NW_027395984.1	78204	81064	XP_073579737.1
NW_027395984.1	81063	82871	XP_073579738.1
NW_027395984.1	82974	85775	XP_073579739.1
NW_027395984.1	86645	89348	XP_073579740.1
NW_027395984.1	89380	90528	XP_073579741.1
NW_027395984.1	90471	91953	XP_073579742.1
NW_027395984.1	91954	95267	XP_073579743.1
NW_027395984.1	97547	98801	XP_073579744.1
NW_027395984.1	98882	100619	XP_073579745.1
NW_027395984.1	100620	101687	XP_073579746.1
NW_027395984.1	101688	106676	XP_073579747.1
NW_027395984.1	106802	108916	XP_073579748.1
NW_027395984.1	108333	109553	XP_073579749.1
NW_027395984.1	112629	115156	XP_073579750.1
NW_027395984.1	115423	116655	XP_073579751.1
NW_027395984.1	118493	119563	XP_073579752.1
NW_027395984.1	119750	122685	XP_073579753.1
NW_027395984.1	124083	126548	XP_073579754.1
NW_027395984.1	126575	128327	XP_073579755.1
NW_027395984.1	128476	129872	XP_073579756.1
NW_027395984.1	130004	130424	XP_073579757.1
NW_027395984.1	130796	132453	XP_073579758.1
NW_027395984.1	134168	135448	XP_073579759.1
NW_027395984.1	135503	135858	XP_073579760.1
NW_027395984.1	136363	137567	XP_073579761.1
NW_027395984.1	138440	140011	XP_073579762.1
NW_027395984.1	140282	145164	XP_073579763.1
NW_027395984.1	146217	147453	XP_073579764.1
NW_027395984.1	147454	150017	XP_073579765.1
NW_027395984.1	150315	152651	XP_073579766.1
NW_027395984.1	151293	154121	XP_073579767.1
NW_027395984.1	154111	155581	XP_073579768.1
NW_027395984.1	155512	157052	XP_073579769.1
NW_027395984.1	157050	158805	XP_073579770.1
NW_027395984.1	158980	160384	XP_073579771.1
NW_027395984.1	160586	162520	XP_073579772.1
NW_027395984.1	162744	164318	XP_073579773.1
NW_027395984.1	164560	167203	XP_073579774.1
NW_027395984.1	167042	169828	XP_073579775.1
NW_027395984.1	171668	176825	XP_073579776.1
NW_027395984.1	180188	181229	XP_073579777.1
NW_027395984.1	183970	184997	XP_073579778.1
NW_027395984.1	187654	189356	XP_073579779.1
NW_027395984.1	189449	190941	XP_073579780.1
NW_027395984.1	190942	192348	XP_073579781.1
NW_027395984.1	192877	193362	XP_073579782.1
NW_027395984.1	193349	194304	XP_073579783.1
NW_027395984.1	195459	197021	XP_073579784.1
NW_027395984.1	197375	199344	XP_073579785.1
NW_027395984.1	199459	204109	XP_073579786.1
NW_027395984.1	204160	207159	XP_073579787.1
NW_027395984.1	208801	210778	XP_073579788.1
NW_027395984.1	211096	213151	XP_073579789.1
NW_027395984.1	214270	216037	XP_073579790.1
NW_027395984.1	216248	216887	XP_073579791.1
NW_027395984.1	218193	219271	XP_073579792.1
NW_027395984.1	219589	222888	XP_073579793.1
NW_027395984.1	223046	223838	XP_073579794.1
NW_027395984.1	224052	224955	XP_073579795.1
NW_027395984.1	226740	228077	XP_073579796.1
NW_027395984.1	228191	230454	XP_073579797.1
NW_027395984.1	232603	233249	XP_073579798.1
NW_027395984.1	233831	234534	XP_073579799.1
NW_027395984.1	237528	238608	XP_073579800.1
NW_027395984.1	239280	240570	XP_073579801.1
NW_027395984.1	241781	242854	XP_073579802.1
NW_027395984.1	244248	245293	XP_073579803.1
NW_027395984.1	245585	246262	XP_073579804.1
NW_027395984.1	246498	247600	XP_073579805.1
NW_027395984.1	248896	250924	XP_073579806.1
NW_027395984.1	251178	251741	XP_073579807.1
NW_027395984.1	252647	253610	XP_073579808.1
NW_027395984.1	255528	256981	XP_073579809.1
NW_027395984.1	258538	259742	XP_073579810.1
NW_027395984.1	259890	260966	XP_073579811.1
NW_027395984.1	262794	264948	XP_073579812.1
NW_027395984.1	264944	266896	XP_073579813.1
NW_027395984.1	267123	268539	XP_073579814.1
NW_027395984.1	269371	269818	XP_073579815.1
NW_027395984.1	269812	270761	XP_073579816.1
NW_027395984.1	271446	273236	XP_073579817.1
NW_027395984.1	275720	277276	XP_073579818.1
NW_027395984.1	278705	280351	XP_073579819.1
NW_027395984.1	281080	282103	XP_073579820.1
NW_027395984.1	282378	283509	XP_073579821.1
NW_027395984.1	283858	285593	XP_073579822.1
NW_027395984.1	285833	286752	XP_073579823.1
NW_027395984.1	287133	288344	XP_073579824.1
NW_027395984.1	289472	290961	XP_073579825.1
NW_027395984.1	291177	293078	XP_073579826.1
NW_027395984.1	293823	295387	XP_073579827.1
NW_027395984.1	295711	297458	XP_073579828.1
NW_027395984.1	297491	299624	XP_073579829.1
NW_027395984.1	300034	302169	XP_073579830.1
NW_027395984.1	302525	304154	XP_073579831.1
NW_027395984.1	305494	309507	XP_073579832.1
NW_027395984.1	309674	310775	XP_073579833.1
NW_027395984.1	311513	315167	XP_073579834.1
NW_027395984.1	315457	316825	XP_073579835.1
NW_027395984.1	317039	319945	XP_073579836.1
NW_027395984.1	320184	321518	XP_073579837.1
NW_027395984.1	322107	324568	XP_073579838.1
NW_027395984.1	324786	325747	XP_073579839.1
NW_027395984.1	332716	333393	XP_073579840.1
NW_027395984.1	336348	336815	XP_073579841.1
NW_027395984.1	337211	338279	XP_073579842.1
NW_027395984.1	339838	343044	XP_073579843.1
NW_027395984.1	343863	345275	XP_073579844.1
NW_027395984.1	345721	346119	XP_073579845.1
NW_027395984.1	346537	347929	XP_073579846.1
NW_027395985.1	200	1361	XP_073579610.1
NW_027395985.1	2870	3153	XP_073579611.1
NW_027395985.1	3351	4287	XP_073579612.1
NW_027395985.1	4520	6826	XP_073579613.1
NW_027395985.1	7677	9605	XP_073579614.1
NW_027395985.1	11366	12562	XP_073579615.1
NW_027395985.1	13092	15495	XP_073579616.1
NW_027395985.1	15954	16401	XP_073579617.1
NW_027395985.1	16433	17035	XP_073579618.1
NW_027395985.1	17035	18455	XP_073579619.1
NW_027395985.1	19641	20727	XP_073579620.1
NW_027395985.1	21862	22864	XP_073579621.1
NW_027395985.1	23120	25031	XP_073579622.1
NW_027395985.1	24335	26764	XP_073579623.1
NW_027395985.1	31230	33355	XP_073579624.1
NW_027395985.1	34215	35932	XP_073579625.1
NW_027395985.1	36470	38063	XP_073579626.1
NW_027395985.1	38483	41006	XP_073579627.1
NW_027395985.1	41215	43865	XP_073579628.1
NW_027395985.1	44819	46656	XP_073579629.1
NW_027395985.1	46688	48489	XP_073579630.1
NW_027395985.1	48640	49683	XP_073579631.1
NW_027395985.1	49759	51918	XP_073579632.1
NW_027395985.1	55097	56542	XP_073579633.1
NW_027395985.1	56542	57600	XP_073579634.1
NW_027395985.1	58009	58713	XP_073579635.1
NW_027395985.1	58873	59686	XP_073579636.1
NW_027395985.1	59939	61269	XP_073579637.1
NW_027395985.1	61268	63298	XP_073579638.1
NW_027395985.1	63864	65084	XP_073579639.1
NW_027395985.1	65254	66071	XP_073579640.1
NW_027395985.1	66094	68009	XP_073579641.1
NW_027395985.1	68186	70953	XP_073579642.1
NW_027395985.1	71101	72923	XP_073579643.1
NW_027395985.1	72923	74768	XP_073579644.1
NW_027395985.1	74770	76932	XP_073579645.1
NW_027395985.1	77213	78771	XP_073579646.1
NW_027395985.1	78771	82643	XP_073579647.1
NW_027395985.1	82877	84194	XP_073579648.1
NW_027395985.1	84741	86181	XP_073579649.1
NW_027395985.1	87423	88312	XP_073579650.1
NW_027395985.1	89072	90161	XP_073579651.1
NW_027395985.1	92353	96003	XP_073579652.1
NW_027395985.1	96246	97404	XP_073579653.1
NW_027395985.1	97490	98998	XP_073579654.1
NW_027395985.1	99014	101904	XP_073579655.1
NW_027395985.1	102174	108087	XP_073579656.1
NW_027395985.1	108605	110375	XP_073579657.1
NW_027395985.1	111293	111629	XP_073579658.1
NW_027395985.1	113129	114410	XP_073579659.1
NW_027395985.1	114810	115915	XP_073579660.1
NW_027395985.1	116743	118272	XP_073579661.1
NW_027395985.1	120734	121934	XP_073579662.1
NW_027395985.1	122069	123309	XP_073579663.1
NW_027395985.1	123783	125858	XP_073579664.1
NW_027395985.1	126000	127259	XP_073579665.1
NW_027395985.1	127165	128367	XP_073579666.1
NW_027395985.1	128822	130922	XP_073579667.1
NW_027395985.1	131362	131835	XP_073579668.1
NW_027395985.1	131952	136990	XP_073579669.1
NW_027395985.1	137073	139902	XP_073579670.1
NW_027395985.1	144682	146144	XP_073579671.1
NW_027395985.1	156306	160098	XP_073579672.1
NW_027395985.1	160948	162468	XP_073579673.1
NW_027395985.1	162029	163795	XP_073579674.1
NW_027395985.1	163847	165818	XP_073579675.1
NW_027395985.1	166006	167621	XP_073579676.1
NW_027395985.1	167617	169598	XP_073579677.1
NW_027395985.1	169625	171895	XP_073579678.1
NW_027395985.1	171961	173379	XP_073579679.1
NW_027395985.1	173590	175606	XP_073579680.1
NW_027395985.1	175445	177509	XP_073579681.1
NW_027395985.1	177925	179311	XP_073579682.1
NW_027395985.1	179649	182812	XP_073579683.1
NW_027395985.1	183829	184257	XP_073579684.1
NW_027395985.1	186445	187271	XP_073579685.1
NW_027395985.1	187895	189379	XP_073579686.1
NW_027395985.1	189482	190411	XP_073579687.1
NW_027395985.1	190495	193081	XP_073579688.1
NW_027395985.1	193051	194877	XP_073579689.1
NW_027395985.1	194929	196703	XP_073579690.1
NW_027395985.1	199749	203517	XP_073579691.1
NW_027395985.1	204185	205595	XP_073579692.1
NW_027395985.1	205703	206862	XP_073579693.1
NW_027395985.1	207002	208019	XP_073579694.1
NW_027395985.1	208220	210204	XP_073579695.1
NW_027395985.1	210189	213136	XP_073579696.1
NW_027395985.1	214685	217537	XP_073579697.1
NW_027395985.1	219305	221621	XP_073579698.1
NW_027395985.1	221894	222891	XP_073579700.1
NW_027395985.1	221894	224542	XP_073579699.1
NW_027395985.1	224708	225951	XP_073579701.1
NW_027395985.1	226631	227661	XP_073579702.1
NW_027395985.1	227661	228983	XP_073579703.1
NW_027395985.1	231857	235536	XP_073579704.1
NW_027395985.1	235877	236336	XP_073579705.1
NW_027395985.1	242101	242911	XP_073579706.1
NW_027395985.1	243515	244736	XP_073579707.1
NW_027395985.1	244898	245385	XP_073579708.1
NW_027395985.1	245385	248613	XP_073579709.1
NW_027395985.1	249068	252055	XP_073579710.1
NW_027395985.1	253607	255160	XP_073579711.1
NW_027395985.1	255348	256112	XP_073579712.1
NW_027395985.1	256752	257591	XP_073579713.1
NW_027395985.1	258272	259704	XP_073579714.1
NW_027395985.1	260270	262598	XP_073579715.1
NW_027395985.1	263679	264732	XP_073579716.1
NW_027395985.1	265723	268935	XP_073579717.1
NW_027395985.1	269101	270299	XP_073579718.1
NW_027395985.1	274851	280257	XP_073579719.1
NW_027395985.1	288221	291674	XP_073579720.1
NW_027395985.1	291766	292054	XP_073579721.1
NW_027395985.1	292220	295963	XP_073579722.1
NW_027395985.1	296202	300833	XP_073579723.1
NW_027395985.1	305358	305891	XP_073579724.1
NW_027395985.1	307076	308718	XP_073579725.1
NW_027395985.1	309242	309945	XP_073579726.1
NW_027395985.1	310584	318534	XP_073579727.1
NW_027395985.1	318394	320910	XP_073579728.1
NW_027395985.1	320909	322683	XP_073579729.1
NW_027395985.1	322930	324463	XP_073579730.1
NW_027395985.1	325355	327400	XP_073579731.1
NW_027395985.1	329251	330173	XP_073579732.1
NW_027395985.1	331565	332726	XP_073579733.1
NW_027395986.1	5580	6179	XP_073579481.1
NW_027395986.1	6540	7631	XP_073579482.1
NW_027395986.1	8198	9190	XP_073579483.1
NW_027395986.1	13892	15064	XP_073579484.1
NW_027395986.1	15626	16526	XP_073579485.1
NW_027395986.1	17437	18417	XP_073579486.1
NW_027395986.1	18541	19187	XP_073579487.1
NW_027395986.1	19313	20670	XP_073579488.1
NW_027395986.1	21177	23213	XP_073579489.1
NW_027395986.1	23533	26287	XP_073579490.1
NW_027395986.1	26869	28175	XP_073579491.1
NW_027395986.1	28159	29371	XP_073579492.1
NW_027395986.1	29790	31397	XP_073579493.1
NW_027395986.1	32752	42479	XP_073579494.1
NW_027395986.1	43048	43985	XP_073579495.1
NW_027395986.1	44586	46926	XP_073579496.1
NW_027395986.1	47609	51145	XP_073579497.1
NW_027395986.1	51731	52504	XP_073579498.1
NW_027395986.1	52678	54380	XP_073579499.1
NW_027395986.1	54878	56338	XP_073579500.1
NW_027395986.1	56848	57363	XP_073579501.1
NW_027395986.1	58569	59615	XP_073579502.1
NW_027395986.1	61512	64424	XP_073579503.1
NW_027395986.1	65175	67858	XP_073579504.1
NW_027395986.1	68118	69229	XP_073579505.1
NW_027395986.1	70344	71159	XP_073579506.1
NW_027395986.1	71399	72655	XP_073579507.1
NW_027395986.1	74023	74707	XP_073579508.1
NW_027395986.1	74600	75597	XP_073579509.1
NW_027395986.1	75499	78244	XP_073579510.1
NW_027395986.1	78797	80274	XP_073579511.1
NW_027395986.1	80311	81760	XP_073579512.1
NW_027395986.1	81848	85163	XP_073579513.1
NW_027395986.1	85408	86575	XP_073579514.1
NW_027395986.1	86672	88321	XP_073579515.1
NW_027395986.1	88247	92019	XP_073579516.1
NW_027395986.1	96400	97982	XP_073579517.1
NW_027395986.1	98435	100716	XP_073579518.1
NW_027395986.1	101654	103227	XP_073579519.1
NW_027395986.1	103663	106236	XP_073579520.1
NW_027395986.1	107182	111501	XP_073579521.1
NW_027395986.1	112807	114344	XP_073579522.1
NW_027395986.1	114901	116789	XP_073579523.1
NW_027395986.1	116881	118019	XP_073579524.1
NW_027395986.1	118158	119424	XP_073579525.1
NW_027395986.1	119422	120280	XP_073579526.1
NW_027395986.1	120569	125283	XP_073579527.1
NW_027395986.1	125279	127652	XP_073579528.1
NW_027395986.1	127764	128930	XP_073579529.1
NW_027395986.1	128935	130061	XP_073579530.1
NW_027395986.1	131145	131751	XP_073579531.1
NW_027395986.1	132276	134160	XP_073579532.1
NW_027395986.1	135692	137409	XP_073579533.1
NW_027395986.1	137687	138234	XP_073579534.1
NW_027395986.1	139959	142021	XP_073579535.1
NW_027395986.1	142862	144408	XP_073579536.1
NW_027395986.1	149305	151772	XP_073579537.1
NW_027395986.1	154695	155750	XP_073579538.1
NW_027395986.1	156672	158380	XP_073579539.1
NW_027395986.1	158943	160644	XP_073579540.1
NW_027395986.1	161514	163750	XP_073579541.1
NW_027395986.1	165834	166902	XP_073579542.1
NW_027395986.1	166902	167650	XP_073579543.1
NW_027395986.1	168757	169102	XP_073579544.1
NW_027395986.1	169940	171532	XP_073579545.1
NW_027395986.1	171788	173357	XP_073579546.1
NW_027395986.1	174319	176105	XP_073579547.1
NW_027395986.1	178861	180437	XP_073579548.1
NW_027395986.1	180671	181897	XP_073579549.1
NW_027395986.1	181994	186436	XP_073579550.1
NW_027395986.1	186664	187722	XP_073579551.1
NW_027395986.1	187940	189913	XP_073579552.1
NW_027395986.1	190780	191240	XP_073579553.1
NW_027395986.1	191734	194918	XP_073579554.1
NW_027395986.1	194918	197758	XP_073579555.1
NW_027395986.1	198324	201729	XP_073579556.1
NW_027395986.1	201730	204210	XP_073579557.1
NW_027395986.1	204447	205955	XP_073579558.1
NW_027395986.1	206836	208505	XP_073579559.1
NW_027395986.1	209276	210666	XP_073579560.1
NW_027395986.1	211399	214324	XP_073579561.1
NW_027395986.1	215174	216515	XP_073579562.1
NW_027395986.1	217022	217734	XP_073579563.1
NW_027395986.1	217972	219223	XP_073579564.1
NW_027395986.1	221007	222750	XP_073579565.1
NW_027395986.1	225480	230096	XP_073579566.1
NW_027395986.1	230961	236080	XP_073579567.1
NW_027395986.1	240845	241776	XP_073579568.1
NW_027395986.1	241807	242921	XP_073579569.1
NW_027395986.1	243744	245206	XP_073579570.1
NW_027395986.1	249086	251740	XP_073579571.1
NW_027395986.1	256091	256569	XP_073579572.1
NW_027395986.1	257516	258614	XP_073579573.1
NW_027395986.1	260327	261036	XP_073579574.1
NW_027395986.1	260879	262982	XP_073579575.1
NW_027395986.1	263378	264702	XP_073579576.1
NW_027395986.1	265180	266644	XP_073579577.1
NW_027395986.1	270342	271357	XP_073579578.1
NW_027395986.1	273041	273799	XP_073579579.1
NW_027395986.1	275502	275874	XP_073579580.1
NW_027395986.1	275874	276300	XP_073579581.1
NW_027395986.1	281304	282556	XP_073579582.1
NW_027395986.1	282889	283214	XP_073579583.1
NW_027395986.1	283334	285115	XP_073579584.1
NW_027395986.1	285465	286489	XP_073579585.1
NW_027395986.1	288424	289546	XP_073579586.1
NW_027395986.1	292482	293632	XP_073579587.1
NW_027395986.1	296364	296628	XP_073579588.1
NW_027395986.1	297553	299589	XP_073579589.1
NW_027395986.1	300348	300978	XP_073579590.1
NW_027395986.1	301502	302807	XP_073579591.1
NW_027395986.1	303185	304643	XP_073579592.1
NW_027395986.1	305698	308032	XP_073579593.1
NW_027395986.1	308354	309494	XP_073579594.1
NW_027395986.1	310121	312114	XP_073579595.1
NW_027395986.1	312785	314440	XP_073579596.1
NW_027395986.1	314855	315790	XP_073579597.1
NW_027395986.1	316420	317072	XP_073579598.1
NW_027395986.1	317066	317858	XP_073579599.1
NW_027395986.1	318033	318979	XP_073579600.1
NW_027395986.1	319045	321117	XP_073579601.1
NW_027395986.1	323446	324491	XP_073579602.1
NW_027395986.1	325227	325720	XP_073579603.1
NW_027395986.1	326601	327291	XP_073579604.1
NW_027395986.1	329079	331174	XP_073579605.1
NW_027395986.1	331362	332891	XP_073579606.1
NW_027395986.1	333485	334835	XP_073579607.1
NW_027395986.1	338862	339302	XP_073579608.1
NW_027395986.1	341224	341710	XP_073579609.1
NW_027395987.1	1488	3009	XP_073579358.1
NW_027395987.1	3769	5694	XP_073579359.1
NW_027395987.1	6140	7217	XP_073579360.1
NW_027395987.1	9719	11547	XP_073579361.1
NW_027395987.1	11885	13666	XP_073579362.1
NW_027395987.1	14280	15819	XP_073579363.1
NW_027395987.1	16046	18900	XP_073579364.1
NW_027395987.1	19958	22096	XP_073579365.1
NW_027395987.1	23058	23549	XP_073579366.1
NW_027395987.1	24909	26968	XP_073579367.1
NW_027395987.1	28779	31902	XP_073579368.1
NW_027395987.1	32133	33429	XP_073579369.1
NW_027395987.1	33637	35440	XP_073579370.1
NW_027395987.1	35718	36396	XP_073579371.1
NW_027395987.1	37128	38299	XP_073579372.1
NW_027395987.1	38430	40781	XP_073579373.1
NW_027395987.1	41776	42694	XP_073579374.1
NW_027395987.1	43241	44467	XP_073579375.1
NW_027395987.1	46470	47327	XP_073579376.1
NW_027395987.1	52388	53193	XP_073579377.1
NW_027395987.1	56929	58423	XP_073579378.1
NW_027395987.1	59005	60447	XP_073579379.1
NW_027395987.1	61520	62588	XP_073579380.1
NW_027395987.1	63044	65025	XP_073579381.1
NW_027395987.1	65283	66693	XP_073579382.1
NW_027395987.1	67623	69499	XP_073579383.1
NW_027395987.1	69275	72258	XP_073579384.1
NW_027395987.1	72515	76207	XP_073579385.1
NW_027395987.1	76372	78280	XP_073579386.1
NW_027395987.1	78505	79555	XP_073579387.1
NW_027395987.1	80337	81773	XP_073579388.1
NW_027395987.1	81773	85345	XP_073579389.1
NW_027395987.1	86712	87186	XP_073579390.1
NW_027395987.1	89739	90381	XP_073579391.1
NW_027395987.1	94650	95215	XP_073579392.1
NW_027395987.1	96873	97660	XP_073579393.1
NW_027395987.1	99339	100946	XP_073579394.1
NW_027395987.1	100995	103062	XP_073579395.1
NW_027395987.1	103430	103735	XP_073579396.1
NW_027395987.1	104238	109113	XP_073579397.1
NW_027395987.1	110140	111314	XP_073579398.1
NW_027395987.1	111614	113312	XP_073579399.1
NW_027395987.1	115322	118490	XP_073579400.1
NW_027395987.1	118883	120685	XP_073579401.1
NW_027395987.1	120680	122477	XP_073579402.1
NW_027395987.1	123328	124494	XP_073579403.1
NW_027395987.1	125777	127928	XP_073579404.1
NW_027395987.1	128706	133022	XP_073579405.1
NW_027395987.1	133360	133954	XP_073579406.1
NW_027395987.1	135711	137757	XP_073579407.1
NW_027395987.1	139677	140545	XP_073579408.1
NW_027395987.1	140350	140874	XP_073579409.1
NW_027395987.1	141620	142264	XP_073579410.1
NW_027395987.1	142430	144576	XP_073579411.1
NW_027395987.1	147122	147980	XP_073579412.1
NW_027395987.1	148501	151339	XP_073579413.1
NW_027395987.1	151206	152165	XP_073579414.1
NW_027395987.1	153257	154884	XP_073579415.1
NW_027395987.1	161356	162100	XP_073579416.1
NW_027395987.1	163692	168660	XP_073579417.1
NW_027395987.1	169412	170849	XP_073579418.1
NW_027395987.1	171106	172724	XP_073579419.1
NW_027395987.1	172907	175122	XP_073579420.1
NW_027395987.1	175703	177701	XP_073579421.1
NW_027395987.1	178542	179558	XP_073579422.1
NW_027395987.1	180211	184291	XP_073579423.1
NW_027395987.1	185254	188139	XP_073579424.1
NW_027395987.1	192626	193247	XP_073579425.1
NW_027395987.1	197717	199546	XP_073579426.1
NW_027395987.1	199869	202372	XP_073579427.1
NW_027395987.1	202444	203785	XP_073579428.1
NW_027395987.1	203785	204562	XP_073579429.1
NW_027395987.1	205664	208160	XP_073579430.1
NW_027395987.1	209312	210745	XP_073579431.1
NW_027395987.1	211036	211807	XP_073579432.1
NW_027395987.1	211872	213360	XP_073579433.1
NW_027395987.1	213496	214714	XP_073579434.1
NW_027395987.1	214789	216516	XP_073579435.1
NW_027395987.1	216516	217378	XP_073579436.1
NW_027395987.1	217551	219308	XP_073579437.1
NW_027395987.1	219994	223653	XP_073579438.1
NW_027395987.1	225958	227104	XP_073579439.1
NW_027395987.1	228078	229962	XP_073579440.1
NW_027395987.1	230253	232172	XP_073579441.1
NW_027395987.1	232154	234543	XP_073579442.1
NW_027395987.1	234788	236249	XP_073579443.1
NW_027395987.1	236254	238657	XP_073579444.1
NW_027395987.1	238658	240091	XP_073579445.1
NW_027395987.1	240332	241972	XP_073579446.1
NW_027395987.1	244052	247545	XP_073579447.1
NW_027395987.1	248058	255673	XP_073579448.1
NW_027395987.1	258487	260959	XP_073579449.1
NW_027395987.1	261187	262748	XP_073579450.1
NW_027395987.1	262921	264605	XP_073579451.1
NW_027395987.1	264989	266597	XP_073579452.1
NW_027395987.1	266657	267375	XP_073579453.1
NW_027395987.1	267229	271544	XP_073579454.1
NW_027395987.1	273563	275338	XP_073579455.1
NW_027395987.1	276110	277349	XP_073579456.1
NW_027395987.1	277559	278766	XP_073579457.1
NW_027395987.1	278796	279833	XP_073579458.1
NW_027395987.1	282013	283908	XP_073579459.1
NW_027395987.1	287660	288442	XP_073579460.1
NW_027395987.1	289268	291444	XP_073579461.1
NW_027395987.1	291879	293726	XP_073579462.1
NW_027395987.1	298449	303559	XP_073579463.1
NW_027395987.1	303879	305440	XP_073579464.1
NW_027395987.1	306734	309476	XP_073579465.1
NW_027395987.1	309490	310065	XP_073579466.1
NW_027395987.1	313309	315031	XP_073579467.1
NW_027395987.1	316141	316501	XP_073579468.1
NW_027395987.1	317610	317978	XP_073579469.1
NW_027395987.1	319607	320146	XP_073579470.1
NW_027395987.1	320737	323290	XP_073579471.1
NW_027395987.1	324938	325801	XP_073579472.1
NW_027395987.1	327697	329658	XP_073579473.1
NW_027395987.1	330388	331544	XP_073579474.1
NW_027395987.1	331735	332299	XP_073579475.1
NW_027395987.1	332451	332984	XP_073579476.1
NW_027395987.1	332920	334331	XP_073579477.1
NW_027395987.1	335411	336782	XP_073579478.1
NW_027395987.1	336878	337304	XP_073579479.1
NW_027395987.1	337360	337873	XP_073579480.1
NW_027395988.1	1375	2501	XP_073579218.1
NW_027395988.1	3078	3618	XP_073579219.1
NW_027395988.1	3676	4687	XP_073579220.1
NW_027395988.1	6668	9271	XP_073579221.1
NW_027395988.1	9768	11593	XP_073579222.1
NW_027395988.1	11848	13885	XP_073579223.1
NW_027395988.1	14211	15411	XP_073579224.1
NW_027395988.1	16129	18733	XP_073579225.1
NW_027395988.1	18751	20110	XP_073579226.1
NW_027395988.1	20109	20789	XP_073579227.1
NW_027395988.1	22694	24937	XP_073579228.1
NW_027395988.1	25072	26267	XP_073579229.1
NW_027395988.1	26439	27715	XP_073579230.1
NW_027395988.1	27905	29676	XP_073579231.1
NW_027395988.1	29833	31242	XP_073579232.1
NW_027395988.1	31442	32456	XP_073579233.1
NW_027395988.1	33678	35392	XP_073579234.1
NW_027395988.1	36040	37872	XP_073579235.1
NW_027395988.1	38058	40174	XP_073579236.1
NW_027395988.1	40516	41517	XP_073579237.1
NW_027395988.1	41629	42719	XP_073579238.1
NW_027395988.1	42783	45119	XP_073579239.1
NW_027395988.1	45234	47911	XP_073579240.1
NW_027395988.1	48261	49090	XP_073579241.1
NW_027395988.1	49091	50523	XP_073579242.1
NW_027395988.1	50689	52826	XP_073579243.1
NW_027395988.1	54700	55433	XP_073579244.1
NW_027395988.1	55589	57623	XP_073579245.1
NW_027395988.1	59449	61762	XP_073579246.1
NW_027395988.1	61692	63507	XP_073579247.1
NW_027395988.1	63474	65272	XP_073579248.1
NW_027395988.1	65849	68424	XP_073579249.1
NW_027395988.1	68622	70030	XP_073579250.1
NW_027395988.1	70261	73386	XP_073579251.1
NW_027395988.1	73272	74091	XP_073579252.1
NW_027395988.1	74597	77328	XP_073579253.1
NW_027395988.1	77697	82090	XP_073579254.1
NW_027395988.1	81706	82406	XP_073579256.1
NW_027395988.1	81706	83789	XP_073579255.1
NW_027395988.1	84004	85191	XP_073579257.1
NW_027395988.1	85191	86801	XP_073579258.1
NW_027395988.1	86842	89349	XP_073579259.1
NW_027395988.1	89573	91946	XP_073579260.1
NW_027395988.1	92419	93658	XP_073579261.1
NW_027395988.1	93732	94716	XP_073579262.1
NW_027395988.1	94973	97115	XP_073579263.1
NW_027395988.1	97147	100268	XP_073579264.1
NW_027395988.1	101419	103089	XP_073579265.1
NW_027395988.1	103089	107350	XP_073579266.1
NW_027395988.1	112209	116004	XP_073579267.1
NW_027395988.1	116339	122986	XP_073579268.1
NW_027395988.1	123055	125866	XP_073579269.1
NW_027395988.1	125950	127697	XP_073579270.1
NW_027395988.1	128116	129698	XP_073579271.1
NW_027395988.1	129929	130388	XP_073579272.1
NW_027395988.1	130580	132027	XP_073579273.1
NW_027395988.1	132092	134197	XP_073579274.1
NW_027395988.1	135612	136804	XP_073579275.1
NW_027395988.1	138919	141658	XP_073579276.1
NW_027395988.1	141941	143667	XP_073579277.1
NW_027395988.1	143855	145411	XP_073579278.1
NW_027395988.1	145527	147534	XP_073579279.1
NW_027395988.1	150096	150521	XP_073579280.1
NW_027395988.1	151223	153981	XP_073579281.1
NW_027395988.1	154340	157237	XP_073579282.1
NW_027395988.1	157353	158658	XP_073579283.1
NW_027395988.1	158953	160294	XP_073579284.1
NW_027395988.1	160417	161786	XP_073579285.1
NW_027395988.1	161945	164668	XP_073579286.1
NW_027395988.1	166869	167734	XP_073579287.1
NW_027395988.1	168506	169947	XP_073579288.1
NW_027395988.1	170105	171779	XP_073579289.1
NW_027395988.1	172638	176203	XP_073579290.1
NW_027395988.1	177052	179405	XP_073579291.1
NW_027395988.1	178265	179405	XP_073579292.1
NW_027395988.1	179387	180945	XP_073579293.1
NW_027395988.1	180965	183119	XP_073579294.1
NW_027395988.1	183664	185252	XP_073579295.1
NW_027395988.1	185453	188150	XP_073579296.1
NW_027395988.1	188150	189885	XP_073579297.1
NW_027395988.1	191745	193685	XP_073579298.1
NW_027395988.1	193685	194312	XP_073579299.1
NW_027395988.1	195080	197217	XP_073579300.1
NW_027395988.1	197696	198568	XP_073579301.1
NW_027395988.1	199336	200377	XP_073579302.1
NW_027395988.1	200353	202848	XP_073579303.1
NW_027395988.1	203231	204794	XP_073579304.1
NW_027395988.1	208141	208650	XP_073579305.1
NW_027395988.1	209177	210486	XP_073579306.1
NW_027395988.1	211897	213786	XP_073579307.1
NW_027395988.1	215511	217367	XP_073579308.1
NW_027395988.1	218205	221341	XP_073579309.1
NW_027395988.1	221264	221893	XP_073579310.1
NW_027395988.1	222580	224240	XP_073579311.1
NW_027395988.1	224409	225351	XP_073579312.1
NW_027395988.1	225348	226459	XP_073579313.1
NW_027395988.1	227874	229866	XP_073579314.1
NW_027395988.1	229994	233191	XP_073579315.1
NW_027395988.1	233796	234881	XP_073579316.1
NW_027395988.1	235440	237274	XP_073579317.1
NW_027395988.1	237450	238866	XP_073579318.1
NW_027395988.1	239840	241414	XP_073579319.1
NW_027395988.1	242079	243875	XP_073579320.1
NW_027395988.1	244161	245864	XP_073579321.1
NW_027395988.1	246033	247047	XP_073579322.1
NW_027395988.1	248648	249961	XP_073579323.1
NW_027395988.1	250187	251463	XP_073579324.1
NW_027395988.1	252115	254272	XP_073579325.1
NW_027395988.1	254372	259196	XP_073579326.1
NW_027395988.1	259351	264825	XP_073579327.1
NW_027395988.1	267320	269844	XP_073579328.1
NW_027395988.1	270487	274507	XP_073579329.1
NW_027395988.1	274750	277563	XP_073579330.1
NW_027395988.1	277717	278834	XP_073579331.1
NW_027395988.1	278256	279477	XP_073579332.1
NW_027395988.1	279451	280302	XP_073579333.1
NW_027395988.1	280151	280880	XP_073579334.1
NW_027395988.1	280880	283535	XP_073579335.1
NW_027395988.1	284258	284882	XP_073579336.1
NW_027395988.1	285318	286277	XP_073579337.1
NW_027395988.1	286277	287510	XP_073579338.1
NW_027395988.1	287510	288701	XP_073579339.1
NW_027395988.1	288830	289791	XP_073579340.1
NW_027395988.1	290042	290887	XP_073579341.1
NW_027395988.1	290972	292152	XP_073579342.1
NW_027395988.1	292042	294744	XP_073579343.1
NW_027395988.1	295699	299431	XP_073579344.1
NW_027395988.1	300021	301127	XP_073579345.1
NW_027395988.1	301850	303004	XP_073579346.1
NW_027395988.1	303368	304618	XP_073579347.1
NW_027395988.1	305921	306536	XP_073579348.1
NW_027395988.1	307077	308386	XP_073579349.1
NW_027395988.1	308527	309863	XP_073579350.1
NW_027395988.1	309863	311340	XP_073579351.1
NW_027395988.1	311010	314021	XP_073579352.1
NW_027395988.1	316857	321032	XP_073579353.1
NW_027395988.1	321109	321761	XP_073579354.1
NW_027395988.1	321900	323423	XP_073579355.1
NW_027395988.1	323566	324539	XP_073579356.1
NW_027395988.1	325172	329362	XP_073579357.1
NW_027395989.1	1369	4288	XP_073579106.1
NW_027395989.1	5223	6003	XP_073579107.1
NW_027395989.1	9266	10200	XP_073579108.1
NW_027395989.1	10325	12880	XP_073579109.1
NW_027395989.1	13781	15285	XP_073579110.1
NW_027395989.1	15564	16748	XP_073579111.1
NW_027395989.1	16764	18009	XP_073579112.1
NW_027395989.1	18884	23141	XP_073579113.1
NW_027395989.1	28665	30344	XP_073579114.1
NW_027395989.1	30266	31301	XP_073579115.1
NW_027395989.1	33642	36119	XP_073579116.1
NW_027395989.1	37295	38674	XP_073579117.1
NW_027395989.1	39345	40715	XP_073579118.1
NW_027395989.1	43505	45399	XP_073579119.1
NW_027395989.1	45532	46679	XP_073579120.1
NW_027395989.1	46954	49343	XP_073579121.1
NW_027395989.1	49714	50503	XP_073579122.1
NW_027395989.1	50846	52533	XP_073579123.1
NW_027395989.1	53054	53523	XP_073579124.1
NW_027395989.1	53904	55085	XP_073579125.1
NW_027395989.1	55312	57541	XP_073579126.1
NW_027395989.1	58183	59313	XP_073579127.1
NW_027395989.1	59789	61445	XP_073579128.1
NW_027395989.1	61456	63185	XP_073579129.1
NW_027395989.1	63161	67155	XP_073579130.1
NW_027395989.1	67787	69304	XP_073579131.1
NW_027395989.1	69355	70513	XP_073579132.1
NW_027395989.1	71468	73573	XP_073579133.1
NW_027395989.1	73845	76039	XP_073579134.1
NW_027395989.1	77205	79349	XP_073579135.1
NW_027395989.1	80815	81745	XP_073579136.1
NW_027395989.1	82950	83691	XP_073579137.1
NW_027395989.1	84576	85787	XP_073579138.1
NW_027395989.1	86302	87201	XP_073579139.1
NW_027395989.1	88252	88775	XP_073579140.1
NW_027395989.1	89121	90754	XP_073579141.1
NW_027395989.1	90658	92108	XP_073579142.1
NW_027395989.1	93869	95318	XP_073579143.1
NW_027395989.1	95544	98650	XP_073579144.1
NW_027395989.1	98758	107144	XP_073579145.1
NW_027395989.1	109752	111810	XP_073579146.1
NW_027395989.1	112061	112659	XP_073579147.1
NW_027395989.1	112705	117345	XP_073579148.1
NW_027395989.1	119317	121090	XP_073579149.1
NW_027395989.1	121784	123718	XP_073579150.1
NW_027395989.1	123847	125865	XP_073579151.1
NW_027395989.1	127343	128243	XP_073579152.1
NW_027395989.1	128384	130634	XP_073579153.1
NW_027395989.1	131198	132701	XP_073579154.1
NW_027395989.1	133054	134956	XP_073579155.1
NW_027395989.1	136830	138469	XP_073579156.1
NW_027395989.1	139750	140349	XP_073579157.1
NW_027395989.1	144022	146312	XP_073579158.1
NW_027395989.1	147144	148686	XP_073579159.1
NW_027395989.1	154317	156461	XP_073579160.1
NW_027395989.1	161287	162482	XP_073579161.1
NW_027395989.1	164232	165359	XP_073579162.1
NW_027395989.1	165334	166822	XP_073579163.1
NW_027395989.1	167250	169065	XP_073579164.1
NW_027395989.1	170108	171808	XP_073579165.1
NW_027395989.1	172418	173339	XP_073579166.1
NW_027395989.1	173221	174312	XP_073579167.1
NW_027395989.1	175406	176715	XP_073579168.1
NW_027395989.1	177637	178906	XP_073579169.1
NW_027395989.1	184042	184504	XP_073579170.1
NW_027395989.1	184926	186525	XP_073579171.1
NW_027395989.1	187065	189127	XP_073579172.1
NW_027395989.1	189127	190827	XP_073579173.1
NW_027395989.1	191290	193170	XP_073579174.1
NW_027395989.1	193823	195066	XP_073579175.1
NW_027395989.1	196834	199502	XP_073579176.1
NW_027395989.1	202502	203246	XP_073579177.1
NW_027395989.1	204519	204945	XP_073579178.1
NW_027395989.1	205143	205819	XP_073579179.1
NW_027395989.1	206694	207228	XP_073579180.1
NW_027395989.1	208697	210156	XP_073579181.1
NW_027395989.1	210848	212431	XP_073579182.1
NW_027395989.1	213432	216090	XP_073579183.1
NW_027395989.1	215742	216358	XP_073579184.1
NW_027395989.1	216072	218416	XP_073579185.1
NW_027395989.1	218716	219787	XP_073579186.1
NW_027395989.1	220910	222461	XP_073579187.1
NW_027395989.1	223100	224693	XP_073579188.1
NW_027395989.1	225730	226600	XP_073579189.1
NW_027395989.1	227854	229541	XP_073579190.1
NW_027395989.1	229958	240186	XP_073579191.1
NW_027395989.1	242072	243551	XP_073579192.1
NW_027395989.1	243789	245596	XP_073579193.1
NW_027395989.1	246559	246878	XP_073579194.1
NW_027395989.1	248584	249846	XP_073579195.1
NW_027395989.1	250761	253221	XP_073579196.1
NW_027395989.1	254217	255559	XP_073579197.1
NW_027395989.1	256196	257131	XP_073579198.1
NW_027395989.1	257726	258965	XP_073579199.1
NW_027395989.1	259489	260621	XP_073579200.1
NW_027395989.1	260719	262162	XP_073579201.1
NW_027395989.1	262815	264835	XP_073579202.1
NW_027395989.1	266364	268352	XP_073579203.1
NW_027395989.1	269453	270561	XP_073579204.1
NW_027395989.1	270920	272373	XP_073579205.1
NW_027395989.1	272788	274542	XP_073579206.1
NW_027395989.1	276469	278958	XP_073579207.1
NW_027395989.1	286739	287110	XP_073579208.1
NW_027395989.1	287624	288560	XP_073579209.1
NW_027395989.1	292506	293832	XP_073579210.1
NW_027395989.1	298659	300776	XP_073579211.1
NW_027395989.1	301277	302549	XP_073579212.1
NW_027395989.1	303773	306039	XP_073579213.1
NW_027395989.1	306803	307225	XP_073579214.1
NW_027395989.1	308810	309946	XP_073579215.1
NW_027395989.1	310009	311343	XP_073579216.1
NW_027395989.1	312823	315445	XP_073579217.1
NW_027395990.1	1368	2183	XP_073578998.1
NW_027395990.1	9676	11470	XP_073578999.1
NW_027395990.1	12223	13992	XP_073579000.1
NW_027395990.1	14562	15025	XP_073579001.1
NW_027395990.1	15505	16410	XP_073579002.1
NW_027395990.1	16688	18724	XP_073579003.1
NW_027395990.1	18912	21025	XP_073579004.1
NW_027395990.1	21213	22602	XP_073579005.1
NW_027395990.1	22621	24034	XP_073579006.1
NW_027395990.1	24511	26656	XP_073579007.1
NW_027395990.1	27824	32026	XP_073579008.1
NW_027395990.1	34272	37654	XP_073579009.1
NW_027395990.1	38465	39854	XP_073579010.1
NW_027395990.1	42613	45519	XP_073579011.1
NW_027395990.1	48490	51011	XP_073579012.1
NW_027395990.1	51236	52816	XP_073579013.1
NW_027395990.1	52969	55671	XP_073579014.1
NW_027395990.1	55229	55671	XP_073579015.1
NW_027395990.1	55867	57428	XP_073579016.1
NW_027395990.1	57565	58920	XP_073579017.1
NW_027395990.1	60369	63469	XP_073579018.1
NW_027395990.1	64011	65008	XP_073579019.1
NW_027395990.1	67812	69288	XP_073579020.1
NW_027395990.1	69917	70362	XP_073579021.1
NW_027395990.1	72756	74344	XP_073579022.1
NW_027395990.1	74353	75463	XP_073579023.1
NW_027395990.1	75604	77389	XP_073579024.1
NW_027395990.1	78392	81736	XP_073579025.1
NW_027395990.1	81958	84560	XP_073579026.1
NW_027395990.1	84575	85031	XP_073579027.1
NW_027395990.1	85143	86890	XP_073579028.1
NW_027395990.1	86893	87539	XP_073579029.1
NW_027395990.1	87540	89989	XP_073579030.1
NW_027395990.1	90602	91530	XP_073579031.1
NW_027395990.1	92054	92606	XP_073579032.1
NW_027395990.1	93997	95766	XP_073579033.1
NW_027395990.1	96227	96884	XP_073579034.1
NW_027395990.1	97202	98938	XP_073579035.1
NW_027395990.1	102288	106735	XP_073579036.1
NW_027395990.1	107380	111825	XP_073579037.1
NW_027395990.1	112945	115753	XP_073579038.1
NW_027395990.1	116097	117999	XP_073579039.1
NW_027395990.1	118069	118524	XP_073579040.1
NW_027395990.1	118779	120266	XP_073579041.1
NW_027395990.1	121922	124410	XP_073579042.1
NW_027395990.1	125147	125899	XP_073579043.1
NW_027395990.1	127453	128287	XP_073579044.1
NW_027395990.1	128508	130070	XP_073579045.1
NW_027395990.1	130958	133039	XP_073579046.1
NW_027395990.1	133403	135426	XP_073579047.1
NW_027395990.1	136931	138274	XP_073579048.1
NW_027395990.1	139132	141042	XP_073579049.1
NW_027395990.1	141613	141943	XP_073579050.1
NW_027395990.1	142283	143223	XP_073579051.1
NW_027395990.1	143535	145108	XP_073579052.1
NW_027395990.1	145805	146428	XP_073579053.1
NW_027395990.1	147596	148445	XP_073579054.1
NW_027395990.1	148540	152292	XP_073579055.1
NW_027395990.1	152718	154926	XP_073579056.1
NW_027395990.1	155977	157022	XP_073579057.1
NW_027395990.1	157814	159357	XP_073579058.1
NW_027395990.1	159373	161134	XP_073579059.1
NW_027395990.1	161887	165678	XP_073579060.1
NW_027395990.1	167481	168873	XP_073579061.1
NW_027395990.1	168268	169817	XP_073579062.1
NW_027395990.1	169997	173214	XP_073579063.1
NW_027395990.1	173187	174830	XP_073579064.1
NW_027395990.1	174941	176333	XP_073579065.1
NW_027395990.1	176333	178282	XP_073579066.1
NW_027395990.1	178010	178964	XP_073579067.1
NW_027395990.1	179768	183232	XP_073579068.1
NW_027395990.1	183232	186849	XP_073579069.1
NW_027395990.1	186882	189313	XP_073579070.1
NW_027395990.1	193047	194416	XP_073579071.1
NW_027395990.1	195732	199246	XP_073579072.1
NW_027395990.1	199169	201834	XP_073579073.1
NW_027395990.1	202046	206364	XP_073579074.1
NW_027395990.1	208239	210489	XP_073579075.1
NW_027395990.1	210548	212154	XP_073579076.1
NW_027395990.1	212297	213767	XP_073579077.1
NW_027395990.1	214086	214493	XP_073579078.1
NW_027395990.1	214749	217065	XP_073579079.1
NW_027395990.1	217911	221829	XP_073579080.1
NW_027395990.1	222804	225969	XP_073579081.1
NW_027395990.1	225965	228987	XP_073579082.1
NW_027395990.1	229134	230364	XP_073579083.1
NW_027395990.1	230381	232234	XP_073579084.1
NW_027395990.1	232355	235722	XP_073579085.1
NW_027395990.1	235933	238792	XP_073579086.1
NW_027395990.1	239721	240596	XP_073579087.1
NW_027395990.1	240596	242708	XP_073579088.1
NW_027395990.1	242939	244315	XP_073579089.1
NW_027395990.1	244315	244814	XP_073579090.1
NW_027395990.1	244962	246577	XP_073579091.1
NW_027395990.1	246707	247805	XP_073579092.1
NW_027395990.1	248388	252926	XP_073579093.1
NW_027395990.1	252964	254686	XP_073579094.1
NW_027395990.1	254973	256243	XP_073579095.1
NW_027395990.1	256568	258749	XP_073579096.1
NW_027395990.1	258749	260712	XP_073579097.1
NW_027395990.1	260973	262627	XP_073579098.1
NW_027395990.1	262668	266122	XP_073579099.1
NW_027395990.1	266263	268365	XP_073579100.1
NW_027395990.1	268354	268862	XP_073579101.1
NW_027395990.1	269936	272681	XP_073579102.1
NW_027395990.1	272517	273153	XP_073579103.1
NW_027395990.1	273153	274278	XP_073579104.1
NW_027395990.1	274227	277528	XP_073579105.1
NW_027395991.1	7739	9638	XP_073578887.1
NW_027395991.1	10889	15393	XP_073578888.1
NW_027395991.1	18415	20539	XP_073578889.1
NW_027395991.1	20829	22848	XP_073578890.1
NW_027395991.1	24944	25599	XP_073578891.1
NW_027395991.1	26045	27261	XP_073578892.1
NW_027395991.1	27489	29320	XP_073578893.1
NW_027395991.1	31378	32555	XP_073578894.1
NW_027395991.1	33103	34010	XP_073578895.1
NW_027395991.1	34938	36254	XP_073578896.1
NW_027395991.1	37914	38540	XP_073578897.1
NW_027395991.1	40420	42239	XP_073578898.1
NW_027395991.1	42611	44477	XP_073578899.1
NW_027395991.1	44691	46195	XP_073578900.1
NW_027395991.1	46919	50926	XP_073578901.1
NW_027395991.1	51101	52303	XP_073578902.1
NW_027395991.1	54267	55846	XP_073578903.1
NW_027395991.1	56258	57913	XP_073578904.1
NW_027395991.1	58085	59496	XP_073578905.1
NW_027395991.1	60227	63946	XP_073578906.1
NW_027395991.1	64155	65084	XP_073578907.1
NW_027395991.1	65550	66582	XP_073578908.1
NW_027395991.1	67121	69285	XP_073578909.1
NW_027395991.1	70032	71703	XP_073578910.1
NW_027395991.1	72431	76204	XP_073578911.1
NW_027395991.1	76343	77627	XP_073578912.1
NW_027395991.1	77627	79253	XP_073578913.1
NW_027395991.1	80325	83732	XP_073578914.1
NW_027395991.1	88494	90863	XP_073578915.1
NW_027395991.1	92491	95931	XP_073578916.1
NW_027395991.1	95866	96325	XP_073578917.1
NW_027395991.1	96532	98573	XP_073578918.1
NW_027395991.1	98737	101912	XP_073578919.1
NW_027395991.1	102137	103519	XP_073578920.1
NW_027395991.1	103971	106451	XP_073578921.1
NW_027395991.1	106896	107979	XP_073578922.1
NW_027395991.1	108764	110006	XP_073578923.1
NW_027395991.1	111066	116769	XP_073578924.1
NW_027395991.1	117288	118666	XP_073578925.1
NW_027395991.1	118769	120531	XP_073578926.1
NW_027395991.1	120808	122857	XP_073578927.1
NW_027395991.1	122856	125783	XP_073578928.1
NW_027395991.1	126098	127899	XP_073578929.1
NW_027395991.1	128270	128536	XP_073578930.1
NW_027395991.1	134349	136498	XP_073578931.1
NW_027395991.1	136614	138046	XP_073578932.1
NW_027395991.1	138942	140783	XP_073578933.1
NW_027395991.1	140864	142479	XP_073578934.1
NW_027395991.1	141863	142434	XP_073578935.1
NW_027395991.1	146399	147748	XP_073578936.1
NW_027395991.1	147782	149030	XP_073578937.1
NW_027395991.1	149983	151447	XP_073578938.1
NW_027395991.1	156859	158851	XP_073578939.1
NW_027395991.1	160246	161020	XP_073578940.1
NW_027395991.1	161854	163339	XP_073578941.1
NW_027395991.1	163749	164766	XP_073578942.1
NW_027395991.1	165032	166797	XP_073578943.1
NW_027395991.1	167061	169280	XP_073578944.1
NW_027395991.1	169655	170552	XP_073578945.1
NW_027395991.1	171209	173479	XP_073578946.1
NW_027395991.1	174113	175485	XP_073578947.1
NW_027395991.1	175763	178655	XP_073578948.1
NW_027395991.1	179710	181509	XP_073578949.1
NW_027395991.1	182152	183992	XP_073578950.1
NW_027395991.1	184142	184887	XP_073578951.1
NW_027395991.1	185169	187250	XP_073578952.1
NW_027395991.1	187250	189554	XP_073578953.1
NW_027395991.1	189396	191129	XP_073578954.1
NW_027395991.1	191534	192125	XP_073578955.1
NW_027395991.1	192376	193038	XP_073578956.1
NW_027395991.1	192748	198860	XP_073578957.1
NW_027395991.1	199563	200610	XP_073578958.1
NW_027395991.1	200875	202395	XP_073578959.1
NW_027395991.1	202591	203059	XP_073578960.1
NW_027395991.1	205187	207132	XP_073578961.1
NW_027395991.1	207327	211182	XP_073578962.1
NW_027395991.1	211463	213485	XP_073578963.1
NW_027395991.1	213961	214461	XP_073578964.1
NW_027395991.1	215714	219731	XP_073578965.1
NW_027395991.1	219919	220863	XP_073578966.1
NW_027395991.1	221161	221912	XP_073578967.1
NW_027395991.1	222342	223557	XP_073578968.1
NW_027395991.1	223857	225493	XP_073578969.1
NW_027395991.1	225753	227661	XP_073578970.1
NW_027395991.1	227823	229595	XP_073578971.1
NW_027395991.1	229404	231279	XP_073578972.1
NW_027395991.1	230839	231283	XP_073578973.1
NW_027395991.1	231455	233244	XP_073578974.1
NW_027395991.1	233338	233682	XP_073578975.1
NW_027395991.1	235343	237242	XP_073578976.1
NW_027395991.1	237770	240020	XP_073578977.1
NW_027395991.1	240924	241983	XP_073578978.1
NW_027395991.1	241983	242531	XP_073578979.1
NW_027395991.1	244367	246664	XP_073578980.1
NW_027395991.1	246088	246664	XP_073578981.1
NW_027395991.1	246620	248171	XP_073578982.1
NW_027395991.1	248387	249565	XP_073578983.1
NW_027395991.1	249802	251545	XP_073578984.1
NW_027395991.1	251587	252853	XP_073578985.1
NW_027395991.1	253179	253494	XP_073578986.1
NW_027395991.1	253761	255337	XP_073578987.1
NW_027395991.1	255558	256619	XP_073578988.1
NW_027395991.1	257581	258363	XP_073578989.1
NW_027395991.1	259747	261746	XP_073578990.1
NW_027395991.1	261853	263307	XP_073578991.1
NW_027395991.1	263083	263762	XP_073578992.1
NW_027395991.1	263557	265694	XP_073578993.1
NW_027395991.1	265246	267688	XP_073578994.1
NW_027395991.1	267686	269557	XP_073578995.1
NW_027395991.1	270037	271431	XP_073578996.1
NW_027395991.1	271906	273360	XP_073578997.1
NW_027395992.1	322	3034	XP_073578794.1
NW_027395992.1	3979	5011	XP_073578795.1
NW_027395992.1	6924	7268	XP_073578796.1
NW_027395992.1	8507	11096	XP_073578797.1
NW_027395992.1	12944	15430	XP_073578798.1
NW_027395992.1	15889	17244	XP_073578799.1
NW_027395992.1	18517	20064	XP_073578800.1
NW_027395992.1	21065	22459	XP_073578801.1
NW_027395992.1	22897	23686	XP_073578802.1
NW_027395992.1	26382	28555	XP_073578803.1
NW_027395992.1	30207	32669	XP_073578804.1
NW_027395992.1	33142	34517	XP_073578805.1
NW_027395992.1	34896	36783	XP_073578806.1
NW_027395992.1	37653	38295	XP_073578807.1
NW_027395992.1	39413	40218	XP_073578808.1
NW_027395992.1	41064	41892	XP_073578809.1
NW_027395992.1	42769	44189	XP_073578810.1
NW_027395992.1	46889	51447	XP_073578811.1
NW_027395992.1	51511	52673	XP_073578812.1
NW_027395992.1	53751	55541	XP_073578813.1
NW_027395992.1	56172	58185	XP_073578814.1
NW_027395992.1	58613	60379	XP_073578815.1
NW_027395992.1	60941	64691	XP_073578816.1
NW_027395992.1	64970	66047	XP_073578817.1
NW_027395992.1	66069	67559	XP_073578818.1
NW_027395992.1	67601	68867	XP_073578819.1
NW_027395992.1	74223	75548	XP_073578820.1
NW_027395992.1	79235	80612	XP_073578821.1
NW_027395992.1	80612	82513	XP_073578822.1
NW_027395992.1	82598	83239	XP_073578823.1
NW_027395992.1	83393	84198	XP_073578824.1
NW_027395992.1	84232	86462	XP_073578825.1
NW_027395992.1	87407	88164	XP_073578826.1
NW_027395992.1	88537	91103	XP_073578827.1
NW_027395992.1	91892	93667	XP_073578828.1
NW_027395992.1	94644	97138	XP_073578829.1
NW_027395992.1	98048	99294	XP_073578830.1
NW_027395992.1	99485	100970	XP_073578831.1
NW_027395992.1	101295	101598	XP_073578832.1
NW_027395992.1	101606	101955	XP_073578833.1
NW_027395992.1	103130	103701	XP_073578834.1
NW_027395992.1	108533	109495	XP_073578835.1
NW_027395992.1	110032	110614	XP_073578836.1
NW_027395992.1	110750	112025	XP_073578837.1
NW_027395992.1	112062	113386	XP_073578838.1
NW_027395992.1	118119	119082	XP_073578839.1
NW_027395992.1	119758	121633	XP_073578840.1
NW_027395992.1	128081	128709	XP_073578841.1
NW_027395992.1	130458	134163	XP_073578842.1
NW_027395992.1	135509	136311	XP_073578843.1
NW_027395992.1	138717	139274	XP_073578844.1
NW_027395992.1	140927	141761	XP_073578845.1
NW_027395992.1	141871	143879	XP_073578846.1
NW_027395992.1	144682	146101	XP_073578847.1
NW_027395992.1	148323	150086	XP_073578848.1
NW_027395992.1	150108	151515	XP_073578849.1
NW_027395992.1	153274	155097	XP_073578850.1
NW_027395992.1	155601	156853	XP_073578851.1
NW_027395992.1	157893	158889	XP_073578852.1
NW_027395992.1	159689	161779	XP_073578853.1
NW_027395992.1	163344	165201	XP_073578854.1
NW_027395992.1	165685	169036	XP_073578855.1
NW_027395992.1	169766	170833	XP_073578856.1
NW_027395992.1	172426	172834	XP_073578857.1
NW_027395992.1	173302	173731	XP_073578858.1
NW_027395992.1	176124	177752	XP_073578859.1
NW_027395992.1	179687	181906	XP_073578860.1
NW_027395992.1	182033	184151	XP_073578861.1
NW_027395992.1	188791	189297	XP_073578862.1
NW_027395992.1	189811	192126	XP_073578863.1
NW_027395992.1	192512	194755	XP_073578864.1
NW_027395992.1	195076	196245	XP_073578865.1
NW_027395992.1	197514	198611	XP_073578866.1
NW_027395992.1	201712	203023	XP_073578867.1
NW_027395992.1	203496	204413	XP_073578868.1
NW_027395992.1	205649	207280	XP_073578869.1
NW_027395992.1	207281	209206	XP_073578870.1
NW_027395992.1	209760	210339	XP_073578871.1
NW_027395992.1	210339	212123	XP_073578872.1
NW_027395992.1	212912	214494	XP_073578873.1
NW_027395992.1	214575	216062	XP_073578874.1
NW_027395992.1	217422	218816	XP_073578875.1
NW_027395992.1	219761	220731	XP_073578876.1
NW_027395992.1	220840	221878	XP_073578877.1
NW_027395992.1	223325	224040	XP_073578878.1
NW_027395992.1	224263	225223	XP_073578879.1
NW_027395992.1	226618	229458	XP_073578880.1
NW_027395992.1	231703	233086	XP_073578881.1
NW_027395992.1	233613	235811	XP_073578882.1
NW_027395992.1	236264	236879	XP_073578883.1
NW_027395992.1	237121	237473	XP_073578884.1
NW_027395992.1	238160	238949	XP_073578885.1
NW_027395992.1	243281	246038	XP_073578886.1
NW_027395993.1	34	298	XP_073578705.1
NW_027395993.1	704	1840	XP_073578706.1
NW_027395993.1	2194	3143	XP_073578707.1
NW_027395993.1	3592	4398	XP_073578708.1
NW_027395993.1	4662	7083	XP_073578709.1
NW_027395993.1	7448	8411	XP_073578710.1
NW_027395993.1	8466	9338	XP_073578711.1
NW_027395993.1	11454	12023	XP_073578712.1
NW_027395993.1	14551	15448	XP_073578713.1
NW_027395993.1	15657	17259	XP_073578714.1
NW_027395993.1	17878	18688	XP_073578715.1
NW_027395993.1	19238	25346	XP_073578716.1
NW_027395993.1	31130	34845	XP_073578717.1
NW_027395993.1	36710	38334	XP_073578718.1
NW_027395993.1	38969	42799	XP_073578719.1
NW_027395993.1	43009	44918	XP_073578720.1
NW_027395993.1	46196	47462	XP_073578721.1
NW_027395993.1	48245	51021	XP_073578722.1
NW_027395993.1	51187	54733	XP_073578723.1
NW_027395993.1	55400	57311	XP_073578724.1
NW_027395993.1	57412	59208	XP_073578725.1
NW_027395993.1	59577	64388	XP_073578726.1
NW_027395993.1	64768	65301	XP_073578727.1
NW_027395993.1	65739	66508	XP_073578728.1
NW_027395993.1	66293	68132	XP_073578729.1
NW_027395993.1	71524	80991	XP_073578730.1
NW_027395993.1	81273	83686	XP_073578731.1
NW_027395993.1	83909	86748	XP_073578732.1
NW_027395993.1	87020	88436	XP_073578733.1
NW_027395993.1	89026	90382	XP_073578734.1
NW_027395993.1	90456	91245	XP_073578735.1
NW_027395993.1	91361	94388	XP_073578736.1
NW_027395993.1	94574	96571	XP_073578737.1
NW_027395993.1	97061	97574	XP_073578738.1
NW_027395993.1	98326	101612	XP_073578739.1
NW_027395993.1	101612	102411	XP_073578740.1
NW_027395993.1	102758	105503	XP_073578741.1
NW_027395993.1	105820	107335	XP_073578742.1
NW_027395993.1	107480	108252	XP_073578743.1
NW_027395993.1	108319	110365	XP_073578744.1
NW_027395993.1	110889	112498	XP_073578745.1
NW_027395993.1	112498	113811	XP_073578746.1
NW_027395993.1	113997	116905	XP_073578747.1
NW_027395993.1	117090	118988	XP_073578748.1
NW_027395993.1	119320	123988	XP_073578749.1
NW_027395993.1	132005	132975	XP_073578750.1
NW_027395993.1	132975	134321	XP_073578751.1
NW_027395993.1	134741	142292	XP_073578752.1
NW_027395993.1	147614	148852	XP_073578753.1
NW_027395993.1	149368	150811	XP_073578754.1
NW_027395993.1	151646	152189	XP_073578755.1
NW_027395993.1	152723	154332	XP_073578756.1
NW_027395993.1	154312	155139	XP_073578757.1
NW_027395993.1	155080	158051	XP_073578758.1
NW_027395993.1	158758	160144	XP_073578759.1
NW_027395993.1	160144	161341	XP_073578760.1
NW_027395993.1	161944	164786	XP_073578761.1
NW_027395993.1	165105	166819	XP_073578762.1
NW_027395993.1	166940	167615	XP_073578763.1
NW_027395993.1	168682	169091	XP_073578764.1
NW_027395993.1	171012	171836	XP_073578765.1
NW_027395993.1	171988	175198	XP_073578766.1
NW_027395993.1	175248	176801	XP_073578767.1
NW_027395993.1	176801	178060	XP_073578768.1
NW_027395993.1	178301	179967	XP_073578769.1
NW_027395993.1	181099	182421	XP_073578770.1
NW_027395993.1	182179	183730	XP_073578771.1
NW_027395993.1	183730	185084	XP_073578772.1
NW_027395993.1	192896	194597	XP_073578773.1
NW_027395993.1	195102	196425	XP_073578774.1
NW_027395993.1	196390	198888	XP_073578775.1
NW_027395993.1	200410	201415	XP_073578776.1
NW_027395993.1	201511	202995	XP_073578777.1
NW_027395993.1	203560	204759	XP_073578778.1
NW_027395993.1	205988	207885	XP_073578779.1
NW_027395993.1	208965	210377	XP_073578780.1
NW_027395993.1	210446	212617	XP_073578781.1
NW_027395993.1	213270	214784	XP_073578782.1
NW_027395993.1	214962	218324	XP_073578783.1
NW_027395993.1	218324	221051	XP_073578784.1
NW_027395993.1	221061	222442	XP_073578785.1
NW_027395993.1	222441	225402	XP_073578786.1
NW_027395993.1	226003	228043	XP_073578787.1
NW_027395993.1	229787	231763	XP_073578788.1
NW_027395993.1	232113	235626	XP_073578789.1
NW_027395993.1	235917	237342	XP_073578790.1
NW_027395993.1	237180	239195	XP_073578791.1
NW_027395993.1	240089	241650	XP_073578792.1
NW_027395993.1	243488	245436	XP_073578793.1
NW_027395994.1	6656	8245	XP_073578606.1
NW_027395994.1	9211	9714	XP_073578607.1
NW_027395994.1	11904	13423	XP_073578608.1
NW_027395994.1	13115	14623	XP_073578609.1
NW_027395994.1	15611	17863	XP_073578610.1
NW_027395994.1	18190	19162	XP_073578611.1
NW_027395994.1	19550	26032	XP_073578612.1
NW_027395994.1	26405	27606	XP_073578613.1
NW_027395994.1	27567	29030	XP_073578614.1
NW_027395994.1	29173	30737	XP_073578615.1
NW_027395994.1	30737	32618	XP_073578616.1
NW_027395994.1	32619	33971	XP_073578617.1
NW_027395994.1	35662	37585	XP_073578618.1
NW_027395994.1	38540	41115	XP_073578619.1
NW_027395994.1	42080	44108	XP_073578620.1
NW_027395994.1	44544	46392	XP_073578621.1
NW_027395994.1	46654	47518	XP_073578622.1
NW_027395994.1	47531	50138	XP_073578623.1
NW_027395994.1	50477	52038	XP_073578624.1
NW_027395994.1	52321	53429	XP_073578625.1
NW_027395994.1	54135	56426	XP_073578626.1
NW_027395994.1	56445	57359	XP_073578627.1
NW_027395994.1	57482	59158	XP_073578628.1
NW_027395994.1	59158	60288	XP_073578629.1
NW_027395994.1	62126	62655	XP_073578630.1
NW_027395994.1	63368	64461	XP_073578631.1
NW_027395994.1	64906	65884	XP_073578632.1
NW_027395994.1	65949	66987	XP_073578633.1
NW_027395994.1	67878	69958	XP_073578634.1
NW_027395994.1	70266	71307	XP_073578635.1
NW_027395994.1	71348	72524	XP_073578636.1
NW_027395994.1	72896	76091	XP_073578637.1
NW_027395994.1	76523	77789	XP_073578638.1
NW_027395994.1	78752	80517	XP_073578639.1
NW_027395994.1	80691	82028	XP_073578640.1
NW_027395994.1	82189	83701	XP_073578641.1
NW_027395994.1	84220	86034	XP_073578642.1
NW_027395994.1	87064	87772	XP_073578643.1
NW_027395994.1	88421	90663	XP_073578644.1
NW_027395994.1	91343	93270	XP_073578645.1
NW_027395994.1	93677	95922	XP_073578646.1
NW_027395994.1	96117	97839	XP_073578647.1
NW_027395994.1	97958	99779	XP_073578648.1
NW_027395994.1	99936	101452	XP_073578649.1
NW_027395994.1	103097	103649	XP_073578650.1
NW_027395994.1	103912	105508	XP_073578651.1
NW_027395994.1	105956	107383	XP_073578652.1
NW_027395994.1	107342	108590	XP_073578653.1
NW_027395994.1	109308	110424	XP_073578654.1
NW_027395994.1	111934	112498	XP_073578655.1
NW_027395994.1	112877	113117	XP_073578656.1
NW_027395994.1	113625	115135	XP_073578657.1
NW_027395994.1	115753	116713	XP_073578658.1
NW_027395994.1	118242	120425	XP_073578659.1
NW_027395994.1	120758	121485	XP_073578660.1
NW_027395994.1	123339	124763	XP_073578661.1
NW_027395994.1	127454	129594	XP_073578662.1
NW_027395994.1	130725	131223	XP_073578663.1
NW_027395994.1	132398	133828	XP_073578664.1
NW_027395994.1	133792	135265	XP_073578665.1
NW_027395994.1	135369	138416	XP_073578666.1
NW_027395994.1	138512	140666	XP_073578667.1
NW_027395994.1	142154	143543	XP_073578668.1
NW_027395994.1	143619	144096	XP_073578669.1
NW_027395994.1	143899	147414	XP_073578670.1
NW_027395994.1	147414	149484	XP_073578671.1
NW_027395994.1	150228	150665	XP_073578672.1
NW_027395994.1	150659	152049	XP_073578673.1
NW_027395994.1	152049	152614	XP_073578674.1
NW_027395994.1	152595	153463	XP_073578675.1
NW_027395994.1	154773	156055	XP_073578676.1
NW_027395994.1	157443	159292	XP_073578677.1
NW_027395994.1	159361	160239	XP_073578678.1
NW_027395994.1	161534	162798	XP_073578679.1
NW_027395994.1	162896	164764	XP_073578680.1
NW_027395994.1	164902	165787	XP_073578681.1
NW_027395994.1	165901	167738	XP_073578682.1
NW_027395994.1	167960	169706	XP_073578683.1
NW_027395994.1	172333	172966	XP_073578684.1
NW_027395994.1	173439	174864	XP_073578685.1
NW_027395994.1	179155	180842	XP_073578686.1
NW_027395994.1	181957	183368	XP_073578687.1
NW_027395994.1	185282	187040	XP_073578688.1
NW_027395994.1	187823	190362	XP_073578689.1
NW_027395994.1	192781	195170	XP_073578690.1
NW_027395994.1	197701	198123	XP_073578691.1
NW_027395994.1	199628	200141	XP_073578692.1
NW_027395994.1	200701	201457	XP_073578693.1
NW_027395994.1	202784	204562	XP_073578694.1
NW_027395994.1	207875	208791	XP_073578695.1
NW_027395994.1	209874	213504	XP_073578696.1
NW_027395994.1	219980	220881	XP_073578697.1
NW_027395994.1	224943	225973	XP_073578698.1
NW_027395994.1	229579	231552	XP_073578699.1
NW_027395994.1	231747	233451	XP_073578700.1
NW_027395994.1	234241	235600	XP_073578701.1
NW_027395994.1	235740	237429	XP_073578702.1
NW_027395994.1	238949	239363	XP_073578703.1
NW_027395994.1	240446	241424	XP_073578704.1
NW_027395995.1	8138	11240	XP_073578534.1
NW_027395995.1	12212	13553	XP_073578535.1
NW_027395995.1	14510	15897	XP_073578536.1
NW_027395995.1	17825	18917	XP_073578537.1
NW_027395995.1	19195	20739	XP_073578538.1
NW_027395995.1	21288	22940	XP_073578539.1
NW_027395995.1	23305	24608	XP_073578540.1
NW_027395995.1	24845	27597	XP_073578541.1
NW_027395995.1	28045	29600	XP_073578542.1
NW_027395995.1	31143	32545	XP_073578543.1
NW_027395995.1	32617	34077	XP_073578544.1
NW_027395995.1	34470	35216	XP_073578545.1
NW_027395995.1	35351	36748	XP_073578546.1
NW_027395995.1	37199	38556	XP_073578547.1
NW_027395995.1	38795	40609	XP_073578548.1
NW_027395995.1	41207	43191	XP_073578549.1
NW_027395995.1	43097	44817	XP_073578550.1
NW_027395995.1	45452	46578	XP_073578551.1
NW_027395995.1	47479	48696	XP_073578552.1
NW_027395995.1	50767	51746	XP_073578553.1
NW_027395995.1	53029	55445	XP_073578554.1
NW_027395995.1	55796	57046	XP_073578555.1
NW_027395995.1	57856	58417	XP_073578556.1
NW_027395995.1	58800	60977	XP_073578557.1
NW_027395995.1	61255	62179	XP_073578558.1
NW_027395995.1	63193	64282	XP_073578559.1
NW_027395995.1	64314	65582	XP_073578560.1
NW_027395995.1	66273	67311	XP_073578561.1
NW_027395995.1	68871	70305	XP_073578562.1
NW_027395995.1	70695	72197	XP_073578563.1
NW_027395995.1	72277	73513	XP_073578564.1
NW_027395995.1	74008	76017	XP_073578565.1
NW_027395995.1	76762	79146	XP_073578566.1
NW_027395995.1	80963	85489	XP_073578567.1
NW_027395995.1	85454	87326	XP_073578568.1
NW_027395995.1	87842	89126	XP_073578569.1
NW_027395995.1	92172	93266	XP_073578570.1
NW_027395995.1	93782	95698	XP_073578571.1
NW_027395995.1	95977	97115	XP_073578572.1
NW_027395995.1	97370	98572	XP_073578573.1
NW_027395995.1	99445	101975	XP_073578574.1
NW_027395995.1	104591	105308	XP_073578575.1
NW_027395995.1	105384	108665	XP_073578576.1
NW_027395995.1	108203	108893	XP_073578577.1
NW_027395995.1	109343	111542	XP_073578578.1
NW_027395995.1	112506	113529	XP_073578579.1
NW_027395995.1	117209	121310	XP_073578580.1
NW_027395995.1	122899	123994	XP_073578581.1
NW_027395995.1	128854	136970	XP_073578582.1
NW_027395995.1	137519	138719	XP_073578583.1
NW_027395995.1	143453	149984	XP_073578584.1
NW_027395995.1	153787	154772	XP_073578585.1
NW_027395995.1	154858	160576	XP_073578586.1
NW_027395995.1	160941	162297	XP_073578587.1
NW_027395995.1	162419	163493	XP_073578588.1
NW_027395995.1	164962	166418	XP_073578589.1
NW_027395995.1	166458	167436	XP_073578590.1
NW_027395995.1	167770	168909	XP_073578591.1
NW_027395995.1	172699	173492	XP_073578592.1
NW_027395995.1	173678	190076	XP_073578593.1
NW_027395995.1	190792	192096	XP_073578594.1
NW_027395995.1	192185	192889	XP_073578595.1
NW_027395995.1	193228	194004	XP_073578596.1
NW_027395995.1	194195	194850	XP_073578597.1
NW_027395995.1	195934	197655	XP_073578598.1
NW_027395995.1	199754	200841	XP_073578599.1
NW_027395995.1	200840	201594	XP_073578600.1
NW_027395995.1	201926	202966	XP_073578601.1
NW_027395995.1	203503	204600	XP_073578602.1
NW_027395995.1	206165	206552	XP_073578603.1
NW_027395995.1	209485	210785	XP_073578604.1
NW_027395995.1	211935	219712	XP_073578605.1
NW_027395996.1	87	1031	XP_073578448.1
NW_027395996.1	5794	8027	XP_073578449.1
NW_027395996.1	12569	15119	XP_073578450.1
NW_027395996.1	15277	17823	XP_073578451.1
NW_027395996.1	17975	19047	XP_073578452.1
NW_027395996.1	19047	20439	XP_073578453.1
NW_027395996.1	20575	22717	XP_073578454.1
NW_027395996.1	24483	27581	XP_073578455.1
NW_027395996.1	28135	30021	XP_073578456.1
NW_027395996.1	30176	32040	XP_073578457.1
NW_027395996.1	32384	34157	XP_073578458.1
NW_027395996.1	34407	39198	XP_073578459.1
NW_027395996.1	39392	42105	XP_073578460.1
NW_027395996.1	42240	43601	XP_073578461.1
NW_027395996.1	43870	45559	XP_073578462.1
NW_027395996.1	46158	46815	XP_073578463.1
NW_027395996.1	47730	48253	XP_073578464.1
NW_027395996.1	49566	50577	XP_073578465.1
NW_027395996.1	52107	52785	XP_073578466.1
NW_027395996.1	53430	55968	XP_073578467.1
NW_027395996.1	56033	57104	XP_073578468.1
NW_027395996.1	57828	61585	XP_073578469.1
NW_027395996.1	62364	64243	XP_073578470.1
NW_027395996.1	64321	65427	XP_073578471.1
NW_027395996.1	65511	66698	XP_073578472.1
NW_027395996.1	67501	70572	XP_073578473.1
NW_027395996.1	72089	72707	XP_073578474.1
NW_027395996.1	72796	74750	XP_073578475.1
NW_027395996.1	74920	76369	XP_073578476.1
NW_027395996.1	77074	78851	XP_073578477.1
NW_027395996.1	83134	83915	XP_073578478.1
NW_027395996.1	83915	85285	XP_073578479.1
NW_027395996.1	89077	90636	XP_073578480.1
NW_027395996.1	91128	92902	XP_073578481.1
NW_027395996.1	93630	96236	XP_073578482.1
NW_027395996.1	96540	101586	XP_073578483.1
NW_027395996.1	101691	102065	XP_073578484.1
NW_027395996.1	101853	103810	XP_073578485.1
NW_027395996.1	105081	106574	XP_073578486.1
NW_027395996.1	106989	109350	XP_073578487.1
NW_027395996.1	109360	111740	XP_073578488.1
NW_027395996.1	111922	114943	XP_073578489.1
NW_027395996.1	115324	119319	XP_073578490.1
NW_027395996.1	119320	121592	XP_073578491.1
NW_027395996.1	122448	126099	XP_073578492.1
NW_027395996.1	126459	128314	XP_073578493.1
NW_027395996.1	128259	130110	XP_073578494.1
NW_027395996.1	130363	131531	XP_073578495.1
NW_027395996.1	132072	134307	XP_073578496.1
NW_027395996.1	134379	136433	XP_073578497.1
NW_027395996.1	137254	138555	XP_073578498.1
NW_027395996.1	138095	139853	XP_073578499.1
NW_027395996.1	140014	141189	XP_073578500.1
NW_027395996.1	141375	142243	XP_073578501.1
NW_027395996.1	142092	142622	XP_073578502.1
NW_027395996.1	142625	146901	XP_073578503.1
NW_027395996.1	147129	149208	XP_073578504.1
NW_027395996.1	149443	149971	XP_073578505.1
NW_027395996.1	150138	152499	XP_073578506.1
NW_027395996.1	152677	154266	XP_073578507.1
NW_027395996.1	154534	156123	XP_073578508.1
NW_027395996.1	156265	159250	XP_073578509.1
NW_027395996.1	159664	160900	XP_073578510.1
NW_027395996.1	160872	162967	XP_073578511.1
NW_027395996.1	163402	164524	XP_073578512.1
NW_027395996.1	165434	166487	XP_073578513.1
NW_027395996.1	166819	169233	XP_073578514.1
NW_027395996.1	169658	171488	XP_073578515.1
NW_027395996.1	172882	175577	XP_073578516.1
NW_027395996.1	179345	180805	XP_073578517.1
NW_027395996.1	182060	183322	XP_073578518.1
NW_027395996.1	183787	185069	XP_073578519.1
NW_027395996.1	185080	186298	XP_073578520.1
NW_027395996.1	186298	188157	XP_073578521.1
NW_027395996.1	188582	189032	XP_073578522.1
NW_027395996.1	189798	192185	XP_073578523.1
NW_027395996.1	192364	194809	XP_073578524.1
NW_027395996.1	194990	196583	XP_073578525.1
NW_027395996.1	196671	202786	XP_073578526.1
NW_027395996.1	202963	204134	XP_073578527.1
NW_027395996.1	204348	205874	XP_073578528.1
NW_027395996.1	205931	209108	XP_073578529.1
NW_027395996.1	209793	210891	XP_073578530.1
NW_027395996.1	211136	212858	XP_073578531.1
NW_027395996.1	214165	216258	XP_073578532.1
NW_027395996.1	216857	218913	XP_073578533.1
NW_027395997.1	0	1087	XP_073578364.1
NW_027395997.1	1086	2549	XP_073578365.1
NW_027395997.1	2727	3571	XP_073578366.1
NW_027395997.1	3585	4936	XP_073578367.1
NW_027395997.1	5576	7414	XP_073578368.1
NW_027395997.1	7518	7882	XP_073578369.1
NW_027395997.1	8685	9157	XP_073578370.1
NW_027395997.1	9709	10940	XP_073578371.1
NW_027395997.1	12446	13378	XP_073578372.1
NW_027395997.1	13212	16905	XP_073578373.1
NW_027395997.1	16912	22784	XP_073578374.1
NW_027395997.1	22785	26709	XP_073578375.1
NW_027395997.1	27610	28153	XP_073578376.1
NW_027395997.1	34117	36913	XP_073578377.1
NW_027395997.1	37835	38444	XP_073578378.1
NW_027395997.1	42508	43232	XP_073578379.1
NW_027395997.1	44440	47451	XP_073578380.1
NW_027395997.1	48733	50290	XP_073578381.1
NW_027395997.1	51253	52800	XP_073578382.1
NW_027395997.1	52567	53605	XP_073578383.1
NW_027395997.1	53805	54446	XP_073578384.1
NW_027395997.1	54422	58982	XP_073578385.1
NW_027395997.1	59728	61618	XP_073578386.1
NW_027395997.1	61693	63692	XP_073578387.1
NW_027395997.1	65006	66909	XP_073578388.1
NW_027395997.1	73679	76066	XP_073578389.1
NW_027395997.1	76472	77331	XP_073578390.1
NW_027395997.1	77356	79141	XP_073578391.1
NW_027395997.1	79141	80427	XP_073578392.1
NW_027395997.1	80568	82365	XP_073578393.1
NW_027395997.1	82552	85595	XP_073578394.1
NW_027395997.1	85365	86623	XP_073578395.1
NW_027395997.1	86790	89258	XP_073578396.1
NW_027395997.1	89226	91172	XP_073578397.1
NW_027395997.1	91417	92514	XP_073578398.1
NW_027395997.1	92897	94857	XP_073578399.1
NW_027395997.1	94956	96415	XP_073578400.1
NW_027395997.1	96582	98611	XP_073578401.1
NW_027395997.1	98956	100901	XP_073578402.1
NW_027395997.1	101212	102396	XP_073578403.1
NW_027395997.1	103719	105256	XP_073578404.1
NW_027395997.1	108979	110014	XP_073578405.1
NW_027395997.1	110250	112218	XP_073578406.1
NW_027395997.1	112577	114203	XP_073578407.1
NW_027395997.1	114327	115200	XP_073578408.1
NW_027395997.1	115334	116368	XP_073578409.1
NW_027395997.1	116590	117659	XP_073578410.1
NW_027395997.1	117686	118258	XP_073578411.1
NW_027395997.1	118235	119432	XP_073578412.1
NW_027395997.1	120146	121886	XP_073578413.1
NW_027395997.1	122320	123580	XP_073578414.1
NW_027395997.1	123737	126203	XP_073578415.1
NW_027395997.1	127141	128108	XP_073578416.1
NW_027395997.1	128767	133128	XP_073578417.1
NW_027395997.1	134016	135482	XP_073578418.1
NW_027395997.1	137983	140357	XP_073578419.1
NW_027395997.1	140632	141703	XP_073578420.1
NW_027395997.1	141545	142764	XP_073578421.1
NW_027395997.1	142872	143461	XP_073578422.1
NW_027395997.1	144929	149214	XP_073578423.1
NW_027395997.1	149821	152747	XP_073578424.1
NW_027395997.1	152878	156152	XP_073578425.1
NW_027395997.1	156290	159122	XP_073578426.1
NW_027395997.1	160045	161044	XP_073578427.1
NW_027395997.1	161509	162247	XP_073578428.1
NW_027395997.1	162548	164228	XP_073578429.1
NW_027395997.1	164228	165435	XP_073578430.1
NW_027395997.1	165463	166613	XP_073578431.1
NW_027395997.1	166507	167737	XP_073578432.1
NW_027395997.1	167743	169220	XP_073578433.1
NW_027395997.1	169267	172266	XP_073578434.1
NW_027395997.1	172257	178425	XP_073578435.1
NW_027395997.1	178633	183723	XP_073578436.1
NW_027395997.1	183723	185288	XP_073578437.1
NW_027395997.1	185403	187569	XP_073578438.1
NW_027395997.1	187662	190034	XP_073578439.1
NW_027395997.1	190481	193229	XP_073578440.1
NW_027395997.1	195156	198042	XP_073578441.1
NW_027395997.1	198444	201721	XP_073578442.1
NW_027395997.1	202733	204666	XP_073578443.1
NW_027395997.1	204742	205602	XP_073578444.1
NW_027395997.1	206129	211533	XP_073578445.1
NW_027395997.1	212167	212776	XP_073578447.1
NW_027395997.1	212167	214767	XP_073578446.1
NW_027395998.1	6739	11146	XP_073578301.1
NW_027395998.1	11765	13635	XP_073578302.1
NW_027395998.1	14342	15654	XP_073578303.1
NW_027395998.1	20929	21923	XP_073578304.1
NW_027395998.1	21955	22892	XP_073578305.1
NW_027395998.1	23135	24196	XP_073578306.1
NW_027395998.1	24819	25677	XP_073578307.1
NW_027395998.1	26308	28083	XP_073578308.1
NW_027395998.1	30073	30483	XP_073578309.1
NW_027395998.1	31602	33597	XP_073578310.1
NW_027395998.1	33639	35013	XP_073578311.1
NW_027395998.1	35423	37286	XP_073578312.1
NW_027395998.1	39445	40773	XP_073578313.1
NW_027395998.1	42692	44159	XP_073578314.1
NW_027395998.1	44613	46781	XP_073578315.1
NW_027395998.1	46349	47206	XP_073578316.1
NW_027395998.1	49450	51083	XP_073578317.1
NW_027395998.1	51976	53026	XP_073578318.1
NW_027395998.1	53428	55401	XP_073578319.1
NW_027395998.1	56015	57823	XP_073578320.1
NW_027395998.1	60569	60977	XP_073578321.1
NW_027395998.1	62141	62524	XP_073578322.1
NW_027395998.1	63518	64130	XP_073578323.1
NW_027395998.1	65876	67620	XP_073578324.1
NW_027395998.1	67949	69705	XP_073578325.1
NW_027395998.1	71289	71983	XP_073578326.1
NW_027395998.1	72992	74093	XP_073578327.1
NW_027395998.1	75593	75979	XP_073578328.1
NW_027395998.1	76257	78366	XP_073578329.1
NW_027395998.1	79454	80239	XP_073578330.1
NW_027395998.1	80510	83364	XP_073578331.1
NW_027395998.1	83977	84942	XP_073578332.1
NW_027395998.1	85784	86638	XP_073578333.1
NW_027395998.1	87182	89009	XP_073578334.1
NW_027395998.1	92295	93108	XP_073578335.1
NW_027395998.1	93241	95099	XP_073578336.1
NW_027395998.1	95169	96535	XP_073578337.1
NW_027395998.1	98620	99193	XP_073578338.1
NW_027395998.1	99949	102798	XP_073578339.1
NW_027395998.1	104545	107490	XP_073578340.1
NW_027395998.1	108285	109984	XP_073578341.1
NW_027395998.1	110636	113045	XP_073578342.1
NW_027395998.1	113661	115422	XP_073578343.1
NW_027395998.1	118813	119356	XP_073578344.1
NW_027395998.1	121898	122756	XP_073578345.1
NW_027395998.1	123329	124361	XP_073578346.1
NW_027395998.1	128531	131329	XP_073578347.1
NW_027395998.1	131718	133926	XP_073578348.1
NW_027395998.1	134105	135874	XP_073578349.1
NW_027395998.1	136282	137071	XP_073578350.1
NW_027395998.1	137346	139170	XP_073578351.1
NW_027395998.1	139807	141174	XP_073578352.1
NW_027395998.1	141340	143016	XP_073578353.1
NW_027395998.1	143922	145633	XP_073578354.1
NW_027395998.1	146303	148255	XP_073578355.1
NW_027395998.1	148458	150606	XP_073578356.1
NW_027395998.1	150998	153757	XP_073578357.1
NW_027395998.1	172124	173922	XP_073578358.1
NW_027395998.1	175221	177862	XP_073578359.1
NW_027395998.1	178290	179733	XP_073578360.1
NW_027395998.1	180308	181087	XP_073578361.1
NW_027395998.1	190058	190915	XP_073578362.1
NW_027395998.1	191407	192318	XP_073578363.1
NW_027395999.1	110	769	XP_073578220.1
NW_027395999.1	1612	3528	XP_073578221.1
NW_027395999.1	3710	4961	XP_073578222.1
NW_027395999.1	6773	7743	XP_073578223.1
NW_027395999.1	7985	9484	XP_073578224.1
NW_027395999.1	11469	13571	XP_073578225.1
NW_027395999.1	14274	14818	XP_073578226.1
NW_027395999.1	15015	15981	XP_073578227.1
NW_027395999.1	16447	19104	XP_073578228.1
NW_027395999.1	19287	20888	XP_073578229.1
NW_027395999.1	20971	22234	XP_073578230.1
NW_027395999.1	22358	24185	XP_073578231.1
NW_027395999.1	24869	26074	XP_073578232.1
NW_027395999.1	26491	27681	XP_073578233.1
NW_027395999.1	27833	29478	XP_073578234.1
NW_027395999.1	29957	30947	XP_073578235.1
NW_027395999.1	31152	33005	XP_073578236.1
NW_027395999.1	36279	36648	XP_073578237.1
NW_027395999.1	37907	40968	XP_073578238.1
NW_027395999.1	41112	43579	XP_073578239.1
NW_027395999.1	43862	44984	XP_073578240.1
NW_027395999.1	44892	46743	XP_073578241.1
NW_027395999.1	47533	50368	XP_073578242.1
NW_027395999.1	52346	53442	XP_073578243.1
NW_027395999.1	54204	56353	XP_073578244.1
NW_027395999.1	57115	58404	XP_073578245.1
NW_027395999.1	58404	60137	XP_073578246.1
NW_027395999.1	60159	63589	XP_073578247.1
NW_027395999.1	64418	66344	XP_073578248.1
NW_027395999.1	69232	69831	XP_073578249.1
NW_027395999.1	70630	72075	XP_073578250.1
NW_027395999.1	72524	74976	XP_073578251.1
NW_027395999.1	83797	86592	XP_073578252.1
NW_027395999.1	88910	89349	XP_073578253.1
NW_027395999.1	89533	92717	XP_073578254.1
NW_027395999.1	92969	95232	XP_073578255.1
NW_027395999.1	95774	97746	XP_073578256.1
NW_027395999.1	97780	99342	XP_073578257.1
NW_027395999.1	99170	103424	XP_073578258.1
NW_027395999.1	104093	105684	XP_073578259.1
NW_027395999.1	106758	107499	XP_073578260.1
NW_027395999.1	107821	110619	XP_073578261.1
NW_027395999.1	111976	112828	XP_073578262.1
NW_027395999.1	113165	117537	XP_073578263.1
NW_027395999.1	117849	119209	XP_073578264.1
NW_027395999.1	119955	122477	XP_073578265.1
NW_027395999.1	124017	124571	XP_073578266.1
NW_027395999.1	124613	124997	XP_073578267.1
NW_027395999.1	125641	126281	XP_073578268.1
NW_027395999.1	127146	130384	XP_073578269.1
NW_027395999.1	130883	133384	XP_073578270.1
NW_027395999.1	133754	135329	XP_073578271.1
NW_027395999.1	135694	136672	XP_073578272.1
NW_027395999.1	136866	139823	XP_073578273.1
NW_027395999.1	140572	143094	XP_073578274.1
NW_027395999.1	143785	145649	XP_073578275.1
NW_027395999.1	145629	147581	XP_073578276.1
NW_027395999.1	149217	150930	XP_073578277.1
NW_027395999.1	152183	152519	XP_073578278.1
NW_027395999.1	154361	156059	XP_073578279.1
NW_027395999.1	156872	159156	XP_073578280.1
NW_027395999.1	160210	162102	XP_073578281.1
NW_027395999.1	162573	164553	XP_073578282.1
NW_027395999.1	164666	166940	XP_073578283.1
NW_027395999.1	167210	168456	XP_073578284.1
NW_027395999.1	168434	170267	XP_073578285.1
NW_027395999.1	170416	171748	XP_073578286.1
NW_027395999.1	171759	172890	XP_073578287.1
NW_027395999.1	175688	178544	XP_073578288.1
NW_027395999.1	178696	180334	XP_073578289.1
NW_027395999.1	180383	181772	XP_073578290.1
NW_027395999.1	182741	183119	XP_073578291.1
NW_027395999.1	183790	185652	XP_073578292.1
NW_027395999.1	186080	188445	XP_073578293.1
NW_027395999.1	188469	190231	XP_073578294.1
NW_027395999.1	191277	193196	XP_073578295.1
NW_027395999.1	193292	193733	XP_073578296.1
NW_027395999.1	193734	195162	XP_073578297.1
NW_027395999.1	196037	198193	XP_073578298.1
NW_027395999.1	198193	199436	XP_073578299.1
NW_027395999.1	199951	201125	XP_073578300.1
NW_027396000.1	109	1230	XP_073578155.1
NW_027396000.1	1367	1775	XP_073578156.1
NW_027396000.1	2471	4608	XP_073578157.1
NW_027396000.1	4821	6096	XP_073578158.1
NW_027396000.1	6350	7178	XP_073578159.1
NW_027396000.1	7491	8480	XP_073578160.1
NW_027396000.1	10411	11364	XP_073578161.1
NW_027396000.1	11744	12491	XP_073578162.1
NW_027396000.1	15847	16363	XP_073578163.1
NW_027396000.1	17822	19374	XP_073578164.1
NW_027396000.1	22089	23803	XP_073578165.1
NW_027396000.1	24456	26396	XP_073578166.1
NW_027396000.1	27071	28848	XP_073578167.1
NW_027396000.1	28990	31508	XP_073578168.1
NW_027396000.1	32275	33874	XP_073578169.1
NW_027396000.1	34336	35323	XP_073578170.1
NW_027396000.1	35964	36534	XP_073578171.1
NW_027396000.1	37846	39521	XP_073578172.1
NW_027396000.1	40178	41877	XP_073578173.1
NW_027396000.1	42217	44061	XP_073578174.1
NW_027396000.1	44354	45950	XP_073578175.1
NW_027396000.1	45999	49495	XP_073578176.1
NW_027396000.1	50321	51541	XP_073578177.1
NW_027396000.1	52219	53436	XP_073578178.1
NW_027396000.1	53768	55730	XP_073578179.1
NW_027396000.1	56000	57509	XP_073578180.1
NW_027396000.1	57509	58379	XP_073578181.1
NW_027396000.1	58840	60483	XP_073578182.1
NW_027396000.1	61689	63106	XP_073578183.1
NW_027396000.1	64088	66461	XP_073578184.1
NW_027396000.1	67787	68599	XP_073578185.1
NW_027396000.1	69061	71654	XP_073578186.1
NW_027396000.1	72966	74906	XP_073578187.1
NW_027396000.1	74907	76271	XP_073578188.1
NW_027396000.1	77037	77992	XP_073578189.1
NW_027396000.1	78649	80887	XP_073578190.1
NW_027396000.1	81441	83617	XP_073578191.1
NW_027396000.1	83443	84015	XP_073578192.1
NW_027396000.1	84559	85263	XP_073578193.1
NW_027396000.1	86306	88074	XP_073578194.1
NW_027396000.1	90053	93090	XP_073578195.1
NW_027396000.1	96035	97744	XP_073578196.1
NW_027396000.1	98484	99012	XP_073578197.1
NW_027396000.1	99809	100875	XP_073578198.1
NW_027396000.1	102900	104689	XP_073578199.1
NW_027396000.1	117313	118787	XP_073578200.1
NW_027396000.1	125800	126572	XP_073578201.1
NW_027396000.1	127323	128558	XP_073578202.1
NW_027396000.1	143063	143946	XP_073578203.1
NW_027396000.1	144597	146961	XP_073578204.1
NW_027396000.1	147922	149026	XP_073578205.1
NW_027396000.1	150364	152399	XP_073578206.1
NW_027396000.1	152625	155088	XP_073578207.1
NW_027396000.1	156575	164447	XP_073578208.1
NW_027396000.1	165190	166531	XP_073578209.1
NW_027396000.1	167127	168265	XP_073578210.1
NW_027396000.1	169310	170240	XP_073578211.1
NW_027396000.1	170203	171231	XP_073578212.1
NW_027396000.1	171752	173064	XP_073578213.1
NW_027396000.1	173374	174855	XP_073578214.1
NW_027396000.1	175702	177821	XP_073578215.1
NW_027396000.1	178396	181949	XP_073578216.1
NW_027396000.1	188689	193479	XP_073578217.1
NW_027396000.1	194537	195350	XP_073578218.1
NW_027396000.1	196086	196944	XP_073578219.1
NW_027396001.1	555	2858	XP_073578079.1
NW_027396001.1	3562	5068	XP_073578080.1
NW_027396001.1	5712	7394	XP_073578081.1
NW_027396001.1	8300	9939	XP_073578082.1
NW_027396001.1	10357	11441	XP_073578083.1
NW_027396001.1	11803	13241	XP_073578084.1
NW_027396001.1	14062	15581	XP_073578085.1
NW_027396001.1	15901	19859	XP_073578086.1
NW_027396001.1	19914	21015	XP_073578087.1
NW_027396001.1	21185	22547	XP_073578088.1
NW_027396001.1	27633	30161	XP_073578089.1
NW_027396001.1	30060	31713	XP_073578090.1
NW_027396001.1	31740	34211	XP_073578091.1
NW_027396001.1	34098	36363	XP_073578092.1
NW_027396001.1	36735	39500	XP_073578093.1
NW_027396001.1	39611	41790	XP_073578094.1
NW_027396001.1	41790	42994	XP_073578095.1
NW_027396001.1	43679	46123	XP_073578096.1
NW_027396001.1	46764	49086	XP_073578097.1
NW_027396001.1	49582	51069	XP_073578098.1
NW_027396001.1	51053	53745	XP_073578099.1
NW_027396001.1	56637	58668	XP_073578100.1
NW_027396001.1	58996	60989	XP_073578101.1
NW_027396001.1	61499	62183	XP_073578102.1
NW_027396001.1	62871	64234	XP_073578103.1
NW_027396001.1	67787	69100	XP_073578104.1
NW_027396001.1	73597	74810	XP_073578105.1
NW_027396001.1	74892	76171	XP_073578106.1
NW_027396001.1	78369	78934	XP_073578107.1
NW_027396001.1	78958	81780	XP_073578108.1
NW_027396001.1	81925	82960	XP_073578109.1
NW_027396001.1	83014	84687	XP_073578110.1
NW_027396001.1	85379	86108	XP_073578111.1
NW_027396001.1	96032	97148	XP_073578112.1
NW_027396001.1	97334	98392	XP_073578113.1
NW_027396001.1	98665	100601	XP_073578114.1
NW_027396001.1	100760	101242	XP_073578115.1
NW_027396001.1	104892	106165	XP_073578116.1
NW_027396001.1	107169	108025	XP_073578117.1
NW_027396001.1	108042	108866	XP_073578118.1
NW_027396001.1	109126	109450	XP_073578119.1
NW_027396001.1	109630	112662	XP_073578120.1
NW_027396001.1	113053	113477	XP_073578121.1
NW_027396001.1	117597	118783	XP_073578122.1
NW_027396001.1	118827	120444	XP_073578123.1
NW_027396001.1	121416	122205	XP_073578124.1
NW_027396001.1	129426	130249	XP_073578126.1
NW_027396001.1	129426	131618	XP_073578125.1
NW_027396001.1	131892	132707	XP_073578127.1
NW_027396001.1	133513	134328	XP_073578128.1
NW_027396001.1	134326	135669	XP_073578129.1
NW_027396001.1	136628	138145	XP_073578130.1
NW_027396001.1	138340	139164	XP_073578131.1
NW_027396001.1	138938	140275	XP_073578132.1
NW_027396001.1	140142	141252	XP_073578133.1
NW_027396001.1	142707	145763	XP_073578134.1
NW_027396001.1	146289	147845	XP_073578135.1
NW_027396001.1	154984	156371	XP_073578136.1
NW_027396001.1	158232	159036	XP_073578137.1
NW_027396001.1	159359	160139	XP_073578138.1
NW_027396001.1	160903	163253	XP_073578139.1
NW_027396001.1	163555	165434	XP_073578140.1
NW_027396001.1	167845	168638	XP_073578141.1
NW_027396001.1	169581	170854	XP_073578142.1
NW_027396001.1	171176	172802	XP_073578143.1
NW_027396001.1	172847	174240	XP_073578144.1
NW_027396001.1	174576	175419	XP_073578145.1
NW_027396001.1	175792	177153	XP_073578146.1
NW_027396001.1	177234	178941	XP_073578147.1
NW_027396001.1	181680	183554	XP_073578148.1
NW_027396001.1	184099	185305	XP_073578149.1
NW_027396001.1	185800	186979	XP_073578150.1
NW_027396001.1	187446	188481	XP_073578151.1
NW_027396001.1	189327	189958	XP_073578152.1
NW_027396001.1	192494	193538	XP_073578153.1
NW_027396001.1	193647	194707	XP_073578154.1
NW_027396002.1	9	953	XP_073578013.1
NW_027396002.1	1412	3223	XP_073578014.1
NW_027396002.1	3708	4384	XP_073578015.1
NW_027396002.1	4615	6340	XP_073578016.1
NW_027396002.1	6765	8978	XP_073578017.1
NW_027396002.1	9475	14057	XP_073578018.1
NW_027396002.1	14405	15011	XP_073578019.1
NW_027396002.1	19015	19908	XP_073578020.1
NW_027396002.1	25749	26415	XP_073578021.1
NW_027396002.1	27104	28921	XP_073578022.1
NW_027396002.1	29683	31729	XP_073578023.1
NW_027396002.1	31775	32792	XP_073578024.1
NW_027396002.1	35948	36834	XP_073578025.1
NW_027396002.1	46369	47458	XP_073578026.1
NW_027396002.1	48985	51263	XP_073578027.1
NW_027396002.1	55373	57073	XP_073578028.1
NW_027396002.1	57421	59048	XP_073578029.1
NW_027396002.1	59895	62163	XP_073578030.1
NW_027396002.1	63315	64898	XP_073578031.1
NW_027396002.1	66306	67923	XP_073578032.1
NW_027396002.1	68903	70527	XP_073578033.1
NW_027396002.1	70677	72298	XP_073578034.1
NW_027396002.1	73573	77182	XP_073578035.1
NW_027396002.1	77233	77664	XP_073578036.1
NW_027396002.1	85777	88117	XP_073578037.1
NW_027396002.1	88288	89292	XP_073578038.1
NW_027396002.1	89738	90611	XP_073578039.1
NW_027396002.1	91073	91869	XP_073578040.1
NW_027396002.1	93724	95227	XP_073578041.1
NW_027396002.1	95709	96669	XP_073578042.1
NW_027396002.1	97073	97724	XP_073578043.1
NW_027396002.1	97783	99071	XP_073578044.1
NW_027396002.1	99933	101780	XP_073578045.1
NW_027396002.1	102058	104297	XP_073578046.1
NW_027396002.1	105175	105905	XP_073578047.1
NW_027396002.1	106040	108123	XP_073578048.1
NW_027396002.1	108937	110140	XP_073578049.1
NW_027396002.1	111470	112631	XP_073578050.1
NW_027396002.1	113785	115118	XP_073578051.1
NW_027396002.1	115253	116930	XP_073578052.1
NW_027396002.1	120537	122400	XP_073578053.1
NW_027396002.1	122442	123998	XP_073578054.1
NW_027396002.1	124036	125150	XP_073578055.1
NW_027396002.1	125251	126629	XP_073578056.1
NW_027396002.1	127439	129180	XP_073578057.1
NW_027396002.1	129839	131920	XP_073578058.1
NW_027396002.1	133015	135667	XP_073578059.1
NW_027396002.1	135782	137502	XP_073578060.1
NW_027396002.1	137600	138691	XP_073578061.1
NW_027396002.1	139230	139707	XP_073578062.1
NW_027396002.1	140627	141113	XP_073578063.1
NW_027396002.1	141428	143477	XP_073578064.1
NW_027396002.1	143885	145357	XP_073578065.1
NW_027396002.1	145680	146863	XP_073578066.1
NW_027396002.1	147956	149114	XP_073578067.1
NW_027396002.1	149684	151955	XP_073578068.1
NW_027396002.1	152362	153256	XP_073578069.1
NW_027396002.1	153532	154569	XP_073578070.1
NW_027396002.1	155020	156250	XP_073578071.1
NW_027396002.1	157237	158451	XP_073578072.1
NW_027396002.1	159684	162427	XP_073578073.1
NW_027396002.1	163464	163989	XP_073578074.1
NW_027396002.1	164874	166662	XP_073578075.1
NW_027396002.1	167340	169531	XP_073578076.1
NW_027396002.1	169562	170813	XP_073578077.1
NW_027396002.1	170869	171911	XP_073578078.1
NW_027396003.1	3511	4444	XP_073577973.1
NW_027396003.1	4725	7218	XP_073577974.1
NW_027396003.1	7445	8718	XP_073577975.1
NW_027396003.1	9086	13584	XP_073577976.1
NW_027396003.1	14161	15245	XP_073577977.1
NW_027396003.1	14793	16836	XP_073577978.1
NW_027396003.1	16996	17878	XP_073577979.1
NW_027396003.1	17769	19343	XP_073577980.1
NW_027396003.1	19461	21288	XP_073577981.1
NW_027396003.1	21485	22980	XP_073577982.1
NW_027396003.1	23191	24391	XP_073577983.1
NW_027396003.1	24565	30238	XP_073577984.1
NW_027396003.1	31073	32291	XP_073577985.1
NW_027396003.1	39455	41040	XP_073577986.1
NW_027396003.1	41854	45287	XP_073577987.1
NW_027396003.1	45419	47065	XP_073577988.1
NW_027396003.1	47906	50243	XP_073577989.1
NW_027396003.1	51429	52564	XP_073577990.1
NW_027396003.1	56543	58115	XP_073577991.1
NW_027396003.1	58301	59591	XP_073577992.1
NW_027396003.1	59686	60619	XP_073577993.1
NW_027396003.1	60700	62430	XP_073577994.1
NW_027396003.1	62425	63324	XP_073577995.1
NW_027396003.1	63365	64609	XP_073577996.1
NW_027396003.1	65100	67087	XP_073577997.1
NW_027396003.1	67102	68291	XP_073577998.1
NW_027396003.1	68515	70713	XP_073577999.1
NW_027396003.1	70866	72006	XP_073578000.1
NW_027396003.1	71983	75229	XP_073578001.1
NW_027396003.1	74805	75964	XP_073578002.1
NW_027396003.1	76728	79443	XP_073578003.1
NW_027396003.1	80654	83398	XP_073578004.1
NW_027396003.1	83769	85130	XP_073578005.1
NW_027396003.1	85619	86616	XP_073578006.1
NW_027396003.1	86233	87689	XP_073578007.1
NW_027396003.1	87689	88262	XP_073578008.1
NW_027396003.1	88405	89737	XP_073578009.1
NW_027396003.1	89892	91428	XP_073578010.1
NW_027396003.1	91898	94188	XP_073578011.1
NW_027396003.1	120386	121637	XP_073578012.1
NW_027396004.1	5369	6952	XP_073577912.1
NW_027396004.1	7937	8662	XP_073577913.1
NW_027396004.1	9533	11096	XP_073577914.1
NW_027396004.1	12773	14071	XP_073577915.1
NW_027396004.1	16439	18473	XP_073577916.1
NW_027396004.1	18882	20058	XP_073577917.1
NW_027396004.1	20425	21252	XP_073577918.1
NW_027396004.1	22468	24142	XP_073577919.1
NW_027396004.1	25400	26685	XP_073577920.1
NW_027396004.1	26899	28545	XP_073577921.1
NW_027396004.1	30413	31850	XP_073577922.1
NW_027396004.1	31850	32936	XP_073577923.1
NW_027396004.1	32951	35232	XP_073577924.1
NW_027396004.1	35806	37288	XP_073577925.1
NW_027396004.1	37959	40815	XP_073577926.1
NW_027396004.1	40703	41681	XP_073577927.1
NW_027396004.1	41617	44985	XP_073577928.1
NW_027396004.1	45231	45792	XP_073577929.1
NW_027396004.1	46264	47543	XP_073577930.1
NW_027396004.1	48643	50581	XP_073577931.1
NW_027396004.1	51601	53550	XP_073577932.1
NW_027396004.1	55694	57027	XP_073577933.1
NW_027396004.1	57402	58093	XP_073577934.1
NW_027396004.1	63872	64186	XP_073577935.1
NW_027396004.1	71865	74190	XP_073577936.1
NW_027396004.1	75131	76594	XP_073577937.1
NW_027396004.1	77266	79242	XP_073577938.1
NW_027396004.1	79780	81822	XP_073577939.1
NW_027396004.1	85161	87393	XP_073577940.1
NW_027396004.1	90665	93282	XP_073577941.1
NW_027396004.1	93505	95341	XP_073577942.1
NW_027396004.1	96510	98289	XP_073577943.1
NW_027396004.1	99088	100374	XP_073577944.1
NW_027396004.1	101964	102693	XP_073577945.1
NW_027396004.1	103578	104100	XP_073577946.1
NW_027396004.1	105209	106442	XP_073577947.1
NW_027396004.1	107731	108864	XP_073577948.1
NW_027396004.1	109589	112010	XP_073577949.1
NW_027396004.1	113421	115976	XP_073577950.1
NW_027396004.1	118377	118995	XP_073577951.1
NW_027396004.1	119739	120275	XP_073577952.1
NW_027396004.1	120718	121784	XP_073577953.1
NW_027396004.1	121715	123718	XP_073577954.1
NW_027396004.1	125182	128075	XP_073577955.1
NW_027396004.1	128551	130071	XP_073577956.1
NW_027396004.1	130368	132864	XP_073577957.1
NW_027396004.1	132941	134144	XP_073577958.1
NW_027396004.1	134177	136393	XP_073577959.1
NW_027396004.1	137210	138867	XP_073577960.1
NW_027396004.1	139597	140554	XP_073577961.1
NW_027396004.1	140988	142571	XP_073577962.1
NW_027396004.1	143669	144879	XP_073577963.1
NW_027396004.1	146052	148050	XP_073577964.1
NW_027396004.1	148855	150301	XP_073577965.1
NW_027396004.1	151607	152438	XP_073577966.1
NW_027396004.1	153389	155522	XP_073577967.1
NW_027396004.1	158070	159129	XP_073577968.1
NW_027396004.1	159548	161607	XP_073577969.1
NW_027396004.1	162076	165096	XP_073577970.1
NW_027396004.1	165933	166800	XP_073577971.1
NW_027396004.1	167441	169489	XP_073577972.1
NW_027396005.1	2037	3167	XP_073577846.1
NW_027396005.1	3326	4836	XP_073577847.1
NW_027396005.1	5560	6873	XP_073577848.1
NW_027396005.1	6909	8917	XP_073577849.1
NW_027396005.1	9277	11485	XP_073577850.1
NW_027396005.1	11478	13759	XP_073577851.1
NW_027396005.1	14565	15580	XP_073577852.1
NW_027396005.1	15654	16759	XP_073577853.1
NW_027396005.1	16759	17790	XP_073577854.1
NW_027396005.1	18061	21457	XP_073577855.1
NW_027396005.1	22720	24029	XP_073577856.1
NW_027396005.1	24192	26208	XP_073577857.1
NW_027396005.1	27089	28282	XP_073577858.1
NW_027396005.1	28424	29768	XP_073577859.1
NW_027396005.1	30280	32723	XP_073577860.1
NW_027396005.1	33013	35527	XP_073577861.1
NW_027396005.1	35681	37243	XP_073577862.1
NW_027396005.1	37294	39654	XP_073577863.1
NW_027396005.1	40499	41581	XP_073577864.1
NW_027396005.1	42961	44084	XP_073577865.1
NW_027396005.1	44250	46745	XP_073577866.1
NW_027396005.1	46582	47375	XP_073577867.1
NW_027396005.1	48889	49746	XP_073577868.1
NW_027396005.1	49746	51499	XP_073577869.1
NW_027396005.1	51499	52290	XP_073577870.1
NW_027396005.1	52604	53809	XP_073577871.1
NW_027396005.1	54514	57056	XP_073577872.1
NW_027396005.1	57666	59096	XP_073577873.1
NW_027396005.1	61427	62321	XP_073577874.1
NW_027396005.1	62307	63833	XP_073577875.1
NW_027396005.1	67946	68287	XP_073577876.1
NW_027396005.1	70696	71164	XP_073577877.1
NW_027396005.1	71606	72994	XP_073577878.1
NW_027396005.1	73598	76863	XP_073577879.1
NW_027396005.1	77163	81660	XP_073577880.1
NW_027396005.1	82274	84818	XP_073577881.1
NW_027396005.1	85014	85796	XP_073577882.1
NW_027396005.1	86020	88104	XP_073577883.1
NW_027396005.1	88199	90085	XP_073577884.1
NW_027396005.1	90319	91838	XP_073577885.1
NW_027396005.1	92154	93828	XP_073577886.1
NW_027396005.1	93887	96630	XP_073577887.1
NW_027396005.1	99358	103497	XP_073577888.1
NW_027396005.1	103897	105742	XP_073577889.1
NW_027396005.1	107771	110736	XP_073577890.1
NW_027396005.1	111596	114027	XP_073577891.1
NW_027396005.1	119292	120105	XP_073577892.1
NW_027396005.1	120370	121738	XP_073577893.1
NW_027396005.1	121661	122571	XP_073577894.1
NW_027396005.1	122401	123541	XP_073577895.1
NW_027396005.1	122905	126252	XP_073577896.1
NW_027396005.1	125661	126008	XP_073577897.1
NW_027396005.1	126609	129296	XP_073577898.1
NW_027396005.1	129390	131039	XP_073577899.1
NW_027396005.1	131428	132645	XP_073577900.1
NW_027396005.1	132658	133812	XP_073577901.1
NW_027396005.1	134394	135409	XP_073577902.1
NW_027396005.1	135743	136938	XP_073577903.1
NW_027396005.1	137145	139237	XP_073577904.1
NW_027396005.1	139236	140292	XP_073577905.1
NW_027396005.1	140726	141278	XP_073577906.1
NW_027396005.1	141634	142575	XP_073577907.1
NW_027396005.1	142895	144116	XP_073577908.1
NW_027396005.1	146442	147548	XP_073577909.1
NW_027396005.1	147548	151615	XP_073577910.1
NW_027396005.1	152644	154551	XP_073577911.1
NW_027396006.1	0	757	XP_073577778.1
NW_027396006.1	1089	1848	XP_073577779.1
NW_027396006.1	2568	3155	XP_073577780.1
NW_027396006.1	4269	6265	XP_073577781.1
NW_027396006.1	7123	9038	XP_073577782.1
NW_027396006.1	12285	17159	XP_073577783.1
NW_027396006.1	17608	18538	XP_073577784.1
NW_027396006.1	19154	20396	XP_073577785.1
NW_027396006.1	20997	22632	XP_073577786.1
NW_027396006.1	23347	24224	XP_073577787.1
NW_027396006.1	25677	27485	XP_073577788.1
NW_027396006.1	28529	28997	XP_073577789.1
NW_027396006.1	29554	29849	XP_073577790.1
NW_027396006.1	31708	32191	XP_073577791.1
NW_027396006.1	32676	33738	XP_073577792.1
NW_027396006.1	33895	35555	XP_073577793.1
NW_027396006.1	35980	38739	XP_073577794.1
NW_027396006.1	41936	42834	XP_073577795.1
NW_027396006.1	46306	48156	XP_073577796.1
NW_027396006.1	49283	50900	XP_073577797.1
NW_027396006.1	51498	52587	XP_073577798.1
NW_027396006.1	53480	56086	XP_073577799.1
NW_027396006.1	56426	58051	XP_073577800.1
NW_027396006.1	58144	58707	XP_073577801.1
NW_027396006.1	59530	60739	XP_073577802.1
NW_027396006.1	61237	62337	XP_073577803.1
NW_027396006.1	62391	63442	XP_073577804.1
NW_027396006.1	64977	69591	XP_073577805.1
NW_027396006.1	70361	72018	XP_073577806.1
NW_027396006.1	72830	74603	XP_073577807.1
NW_027396006.1	76967	77747	XP_073577808.1
NW_027396006.1	78901	79531	XP_073577809.1
NW_027396006.1	80600	81314	XP_073577810.1
NW_027396006.1	82067	83869	XP_073577811.1
NW_027396006.1	84492	85053	XP_073577812.1
NW_027396006.1	85814	86528	XP_073577813.1
NW_027396006.1	88343	90448	XP_073577814.1
NW_027396006.1	93479	93841	XP_073577815.1
NW_027396006.1	93910	95981	XP_073577816.1
NW_027396006.1	96995	99034	XP_073577817.1
NW_027396006.1	100919	102662	XP_073577818.1
NW_027396006.1	106606	107735	XP_073577819.1
NW_027396006.1	109179	110261	XP_073577820.1
NW_027396006.1	111380	111932	XP_073577821.1
NW_027396006.1	113347	114321	XP_073577822.1
NW_027396006.1	114571	115172	XP_073577823.1
NW_027396006.1	115181	116627	XP_073577824.1
NW_027396006.1	117103	118885	XP_073577825.1
NW_027396006.1	119642	120699	XP_073577826.1
NW_027396006.1	120657	121098	XP_073577827.1
NW_027396006.1	122193	123666	XP_073577828.1
NW_027396006.1	123800	126189	XP_073577829.1
NW_027396006.1	132310	134699	XP_073577830.1
NW_027396006.1	134884	135692	XP_073577831.1
NW_027396006.1	137028	138952	XP_073577832.1
NW_027396006.1	138777	140029	XP_073577833.1
NW_027396006.1	140053	142085	XP_073577834.1
NW_027396006.1	142987	144154	XP_073577835.1
NW_027396006.1	144614	145447	XP_073577836.1
NW_027396006.1	146932	148331	XP_073577837.1
NW_027396006.1	148487	149687	XP_073577838.1
NW_027396006.1	151708	151960	XP_073577839.1
NW_027396006.1	152608	153634	XP_073577840.1
NW_027396006.1	154087	155843	XP_073577841.1
NW_027396006.1	156287	156939	XP_073577842.1
NW_027396006.1	157035	158446	XP_073577843.1
NW_027396006.1	158632	159714	XP_073577844.1
NW_027396006.1	160600	161528	XP_073577845.1
NW_027396007.1	2058	4022	XP_073577741.1
NW_027396007.1	13029	14408	XP_073577742.1
NW_027396007.1	14626	15781	XP_073577743.1
NW_027396007.1	29031	30651	XP_073577744.1
NW_027396007.1	32233	33331	XP_073577745.1
NW_027396007.1	34631	36906	XP_073577746.1
NW_027396007.1	37575	38230	XP_073577747.1
NW_027396007.1	50137	52838	XP_073577748.1
NW_027396007.1	52837	54277	XP_073577749.1
NW_027396007.1	54588	55016	XP_073577750.1
NW_027396007.1	58571	59616	XP_073577751.1
NW_027396007.1	61917	62841	XP_073577752.1
NW_027396007.1	63218	66272	XP_073577753.1
NW_027396007.1	66639	67876	XP_073577754.1
NW_027396007.1	68396	68828	XP_073577755.1
NW_027396007.1	70549	72058	XP_073577756.1
NW_027396007.1	72252	72959	XP_073577757.1
NW_027396007.1	74057	76804	XP_073577758.1
NW_027396007.1	78677	80157	XP_073577759.1
NW_027396007.1	81229	84325	XP_073577760.1
NW_027396007.1	84757	87135	XP_073577761.1
NW_027396007.1	87477	90789	XP_073577762.1
NW_027396007.1	90972	93504	XP_073577763.1
NW_027396007.1	94561	95355	XP_073577764.1
NW_027396007.1	96212	98369	XP_073577765.1
NW_027396007.1	99434	100139	XP_073577766.1
NW_027396007.1	100135	102549	XP_073577767.1
NW_027396007.1	104427	106550	XP_073577768.1
NW_027396007.1	106879	108426	XP_073577769.1
NW_027396007.1	108476	110191	XP_073577770.1
NW_027396007.1	111650	112034	XP_073577771.1
NW_027396007.1	112676	113209	XP_073577772.1
NW_027396007.1	114174	116957	XP_073577773.1
NW_027396007.1	117039	117883	XP_073577774.1
NW_027396007.1	117804	119252	XP_073577775.1
NW_027396007.1	119258	120389	XP_073577776.1
NW_027396007.1	120758	122486	XP_073577777.1
NW_027396008.1	1166	2347	XP_073577697.1
NW_027396008.1	3955	5754	XP_073577698.1
NW_027396008.1	6208	7748	XP_073577699.1
NW_027396008.1	8131	9115	XP_073577700.1
NW_027396008.1	9759	10263	XP_073577701.1
NW_027396008.1	11365	12662	XP_073577702.1
NW_027396008.1	12691	14588	XP_073577703.1
NW_027396008.1	15265	16952	XP_073577704.1
NW_027396008.1	18930	20427	XP_073577705.1
NW_027396008.1	21364	22283	XP_073577706.1
NW_027396008.1	22452	25917	XP_073577707.1
NW_027396008.1	26210	27124	XP_073577708.1
NW_027396008.1	28168	29278	XP_073577709.1
NW_027396008.1	29506	31581	XP_073577710.1
NW_027396008.1	31640	32791	XP_073577711.1
NW_027396008.1	32926	34079	XP_073577712.1
NW_027396008.1	35463	37311	XP_073577713.1
NW_027396008.1	38014	40030	XP_073577714.1
NW_027396008.1	41050	43113	XP_073577715.1
NW_027396008.1	43677	44183	XP_073577716.1
NW_027396008.1	46019	48034	XP_073577717.1
NW_027396008.1	51097	53259	XP_073577718.1
NW_027396008.1	53670	54531	XP_073577719.1
NW_027396008.1	54737	56321	XP_073577720.1
NW_027396008.1	57248	57812	XP_073577721.1
NW_027396008.1	57812	59523	XP_073577722.1
NW_027396008.1	59779	61337	XP_073577723.1
NW_027396008.1	62134	63112	XP_073577724.1
NW_027396008.1	63592	65494	XP_073577725.1
NW_027396008.1	65410	66457	XP_073577726.1
NW_027396008.1	66443	67752	XP_073577727.1
NW_027396008.1	68770	70474	XP_073577728.1
NW_027396008.1	71328	72670	XP_073577729.1
NW_027396008.1	73398	74107	XP_073577730.1
NW_027396008.1	76151	77571	XP_073577731.1
NW_027396008.1	77668	79606	XP_073577732.1
NW_027396008.1	80720	81747	XP_073577733.1
NW_027396008.1	81939	83727	XP_073577734.1
NW_027396008.1	84977	85728	XP_073577735.1
NW_027396008.1	92047	94199	XP_073577736.1
NW_027396008.1	94746	95162	XP_073577737.1
NW_027396008.1	95367	96510	XP_073577738.1
NW_027396008.1	96848	98704	XP_073577739.1
NW_027396008.1	98702	100106	XP_073577740.1
NW_027396009.1	733	1282	XP_073577653.1
NW_027396009.1	1467	3761	XP_073577654.1
NW_027396009.1	5186	7485	XP_073577655.1
NW_027396009.1	7486	8472	XP_073577656.1
NW_027396009.1	11268	14111	XP_073577657.1
NW_027396009.1	14383	15493	XP_073577658.1
NW_027396009.1	15522	18096	XP_073577659.1
NW_027396009.1	18315	19802	XP_073577660.1
NW_027396009.1	21585	22231	XP_073577661.1
NW_027396009.1	22562	23025	XP_073577662.1
NW_027396009.1	23923	25352	XP_073577663.1
NW_027396009.1	24912	28035	XP_073577664.1
NW_027396009.1	29813	30279	XP_073577665.1
NW_027396009.1	30729	31257	XP_073577666.1
NW_027396009.1	31370	32763	XP_073577667.1
NW_027396009.1	32999	35040	XP_073577668.1
NW_027396009.1	35509	37229	XP_073577669.1
NW_027396009.1	37539	39268	XP_073577670.1
NW_027396009.1	39464	41363	XP_073577671.1
NW_027396009.1	42299	44282	XP_073577672.1
NW_027396009.1	44847	46769	XP_073577673.1
NW_027396009.1	47333	49436	XP_073577674.1
NW_027396009.1	49155	56686	XP_073577675.1
NW_027396009.1	56352	58459	XP_073577676.1
NW_027396009.1	58820	59210	XP_073577677.1
NW_027396009.1	58950	61145	XP_073577678.1
NW_027396009.1	60868	62296	XP_073577679.1
NW_027396009.1	62658	64001	XP_073577680.1
NW_027396009.1	64160	65721	XP_073577681.1
NW_027396009.1	65888	68671	XP_073577682.1
NW_027396009.1	69565	72847	XP_073577683.1
NW_027396009.1	74486	80391	XP_073577684.1
NW_027396009.1	80525	82204	XP_073577685.1
NW_027396009.1	82282	82821	XP_073577686.1
NW_027396009.1	82780	85150	XP_073577687.1
NW_027396009.1	85022	85993	XP_073577688.1
NW_027396009.1	86148	87449	XP_073577689.1
NW_027396009.1	87648	88461	XP_073577690.1
NW_027396009.1	88607	90185	XP_073577691.1
NW_027396009.1	90562	92276	XP_073577692.1
NW_027396009.1	92488	92854	XP_073577693.1
NW_027396009.1	92927	93635	XP_073577694.1
NW_027396009.1	93837	94766	XP_073577695.1
NW_027396009.1	94928	95581	XP_073577696.1
NW_027396010.1	878	1749	XP_073577612.1
NW_027396010.1	3377	4019	XP_073577613.1
NW_027396010.1	4119	5964	XP_073577614.1
NW_027396010.1	7004	8201	XP_073577615.1
NW_027396010.1	8566	9961	XP_073577616.1
NW_027396010.1	10053	10407	XP_073577617.1
NW_027396010.1	10627	11317	XP_073577618.1
NW_027396010.1	12386	17759	XP_073577619.1
NW_027396010.1	20361	22079	XP_073577620.1
NW_027396010.1	22581	23449	XP_073577621.1
NW_027396010.1	23587	24306	XP_073577622.1
NW_027396010.1	24818	25790	XP_073577623.1
NW_027396010.1	25791	27209	XP_073577624.1
NW_027396010.1	27562	27933	XP_073577625.1
NW_027396010.1	27962	29969	XP_073577626.1
NW_027396010.1	29976	31068	XP_073577627.1
NW_027396010.1	32019	32475	XP_073577628.1
NW_027396010.1	33870	35434	XP_073577629.1
NW_027396010.1	35620	37452	XP_073577630.1
NW_027396010.1	38703	40291	XP_073577631.1
NW_027396010.1	41181	45703	XP_073577632.1
NW_027396010.1	46488	47661	XP_073577633.1
NW_027396010.1	49287	52475	XP_073577634.1
NW_027396010.1	52917	55097	XP_073577635.1
NW_027396010.1	56311	57538	XP_073577636.1
NW_027396010.1	58039	58771	XP_073577637.1
NW_027396010.1	58707	59819	XP_073577638.1
NW_027396010.1	59482	60512	XP_073577639.1
NW_027396010.1	62023	62533	XP_073577640.1
NW_027396010.1	63218	65208	XP_073577641.1
NW_027396010.1	65219	67951	XP_073577642.1
NW_027396010.1	68298	70387	XP_073577643.1
NW_027396010.1	70859	74913	XP_073577644.1
NW_027396010.1	75742	77343	XP_073577645.1
NW_027396010.1	79996	81678	XP_073577646.1
NW_027396010.1	82360	84401	XP_073577647.1
NW_027396010.1	84838	87752	XP_073577648.1
NW_027396010.1	88270	89898	XP_073577649.1
NW_027396010.1	90538	92490	XP_073577650.1
NW_027396010.1	92775	93530	XP_073577651.1
NW_027396010.1	94561	94839	XP_073577652.1
NW_027396011.1	8544	9046	XP_073577588.1
NW_027396011.1	11055	11574	XP_073577589.1
NW_027396011.1	12323	13293	XP_073577590.1
NW_027396011.1	14386	16046	XP_073577591.1
NW_027396011.1	16041	17073	XP_073577592.1
NW_027396011.1	17153	18060	XP_073577593.1
NW_027396011.1	18990	19978	XP_073577594.1
NW_027396011.1	20472	22506	XP_073577595.1
NW_027396011.1	25430	26423	XP_073577596.1
NW_027396011.1	26743	29670	XP_073577597.1
NW_027396011.1	29760	30590	XP_073577598.1
NW_027396011.1	30839	31924	XP_073577599.1
NW_027396011.1	34908	44542	XP_073577600.1
NW_027396011.1	45745	46728	XP_073577601.1
NW_027396011.1	48039	51691	XP_073577602.1
NW_027396011.1	53888	56339	XP_073577603.1
NW_027396011.1	58086	59942	XP_073577604.1
NW_027396011.1	62073	63978	XP_073577605.1
NW_027396011.1	64068	65321	XP_073577606.1
NW_027396011.1	65922	68459	XP_073577607.1
NW_027396011.1	68466	70702	XP_073577608.1
NW_027396011.1	71080	71516	XP_073577609.1
NW_027396011.1	71903	73507	XP_073577610.1
NW_027396011.1	74690	76563	XP_073577611.1
NW_027396012.1	725	2433	XP_073577567.1
NW_027396012.1	2730	3333	XP_073577568.1
NW_027396012.1	4378	6803	XP_073577569.1
NW_027396012.1	6803	7960	XP_073577570.1
NW_027396012.1	9270	11115	XP_073577571.1
NW_027396012.1	11686	13976	XP_073577572.1
NW_027396012.1	14002	17905	XP_073577573.1
NW_027396012.1	18697	19410	XP_073577574.1
NW_027396012.1	20048	20375	XP_073577575.1
NW_027396012.1	24534	27012	XP_073577576.1
NW_027396012.1	27882	29686	XP_073577577.1
NW_027396012.1	30620	32527	XP_073577578.1
NW_027396012.1	33606	34245	XP_073577579.1
NW_027396012.1	35627	36167	XP_073577580.1
NW_027396012.1	46717	48151	XP_073577581.1
NW_027396012.1	52270	52757	XP_073577582.1
NW_027396012.1	55337	56716	XP_073577583.1
NW_027396012.1	57277	58342	XP_073577584.1
NW_027396012.1	59526	62160	XP_073577585.1
NW_027396012.1	66960	68768	XP_073577586.1
NW_027396012.1	69407	73150	XP_073577587.1
NW_027396014.1	40495	42107	XP_073577566.1
NW_027396015.1	5496	12265	XP_073577563.1
NW_027396015.1	14653	15956	XP_073577564.1
NW_027396015.1	18218	20299	XP_073577565.1
NW_027396020.1	9164	11326	XP_073577558.1
NW_027396020.1	12304	13331	XP_073577559.1
NW_027396020.1	13563	14862	XP_073577560.1
NW_027396020.1	15113	16661	XP_073577561.1
NW_027396020.1	16661	17266	XP_073577562.1
NW_027396021.1	2062	4320	XP_073577555.1
NW_027396021.1	7123	9565	XP_073577556.1
NW_027396021.1	11940	13185	XP_073577557.1
NW_027396022.1	3653	5138	XP_073577553.1
NW_027396022.1	6927	7368	XP_073577554.1
```
