## Supplementary File 2. BED files and Orthogroup tables for the Eurotiomycetes dataset generated using OrthoFinder and orthoSynAssign for "orthoSynAssign: refine orthogroups using synteny information": GCF_047715775.1.bed

```
NW_027396605.1	1097	1518	XP_073620896.1
NW_027396605.1	1827	2249	XP_073620897.1
NW_027396605.1	2421	5136	XP_073620898.1
NW_027396605.1	4651	7204	XP_073620899.1
NW_027396605.1	7720	8749	XP_073620900.1
NW_027396605.1	10043	10988	XP_073620901.1
NW_027396605.1	12111	13405	XP_073620902.1
NW_027396605.1	14123	15148	XP_073620903.1
NW_027396605.1	16808	17991	XP_073620904.1
NW_027396605.1	18189	19880	XP_073620905.1
NW_027396605.1	20398	21673	XP_073620906.1
NW_027396605.1	22205	23102	XP_073620907.1
NW_027396605.1	23693	25814	XP_073620908.1
NW_027396605.1	28330	30716	XP_073620909.1
NW_027396605.1	31122	33878	XP_073620910.1
NW_027396605.1	34539	36243	XP_073620911.1
NW_027396605.1	36318	38164	XP_073620912.1
NW_027396605.1	38441	39209	XP_073620913.1
NW_027396605.1	39186	41261	XP_073620914.1
NW_027396605.1	41264	41767	XP_073620915.1
NW_027396605.1	45145	46365	XP_073620916.1
NW_027396605.1	46314	47484	XP_073620917.1
NW_027396605.1	47955	48835	XP_073620918.1
NW_027396605.1	48864	49722	XP_073620919.1
NW_027396605.1	49909	51310	XP_073620920.1
NW_027396605.1	51395	53245	XP_073620921.1
NW_027396605.1	53768	55125	XP_073620922.1
NW_027396605.1	56230	58212	XP_073620923.1
NW_027396605.1	58292	61038	XP_073620924.1
NW_027396605.1	61241	61691	XP_073620925.1
NW_027396605.1	62279	63583	XP_073620926.1
NW_027396605.1	64113	64911	XP_073620927.1
NW_027396605.1	64925	65699	XP_073620928.1
NW_027396605.1	65722	68171	XP_073620929.1
NW_027396605.1	68188	69560	XP_073620930.1
NW_027396605.1	69560	73506	XP_073620931.1
NW_027396605.1	73455	75139	XP_073620932.1
NW_027396605.1	76571	78770	XP_073620933.1
NW_027396605.1	80431	81333	XP_073620934.1
NW_027396605.1	81405	82130	XP_073620935.1
NW_027396605.1	84757	86171	XP_073620936.1
NW_027396605.1	92275	93388	XP_073620937.1
NW_027396605.1	93483	94990	XP_073620938.1
NW_027396605.1	94712	97803	XP_073620939.1
NW_027396605.1	98032	103830	XP_073620940.1
NW_027396605.1	104962	107510	XP_073620941.1
NW_027396605.1	107846	108447	XP_073620942.1
NW_027396605.1	110161	113384	XP_073620943.1
NW_027396605.1	113873	115646	XP_073620944.1
NW_027396605.1	118166	119311	XP_073620945.1
NW_027396605.1	119775	121334	XP_073620946.1
NW_027396605.1	122244	123339	XP_073620947.1
NW_027396605.1	124052	124973	XP_073620948.1
NW_027396605.1	125031	126215	XP_073620949.1
NW_027396605.1	126433	128955	XP_073620950.1
NW_027396605.1	128955	129824	XP_073620951.1
NW_027396605.1	130000	134700	XP_073620952.1
NW_027396605.1	134989	137886	XP_073620953.1
NW_027396605.1	141842	143267	XP_073620954.1
NW_027396605.1	152310	156364	XP_073620955.1
NW_027396605.1	157023	158307	XP_073620956.1
NW_027396605.1	158338	160132	XP_073620957.1
NW_027396605.1	160132	162177	XP_073620958.1
NW_027396605.1	162177	163833	XP_073620959.1
NW_027396605.1	163940	165962	XP_073620960.1
NW_027396605.1	165867	168044	XP_073620961.1
NW_027396605.1	168453	169671	XP_073620962.1
NW_027396605.1	169841	171978	XP_073620963.1
NW_027396605.1	172701	174241	XP_073620964.1
NW_027396605.1	174968	176451	XP_073620965.1
NW_027396605.1	176666	179739	XP_073620966.1
NW_027396605.1	180625	181777	XP_073620967.1
NW_027396605.1	182235	182646	XP_073620968.1
NW_027396605.1	182454	183469	XP_073620969.1
NW_027396605.1	185275	186231	XP_073620970.1
NW_027396605.1	186642	187888	XP_073620971.1
NW_027396605.1	188285	189395	XP_073620972.1
NW_027396605.1	189578	191890	XP_073620973.1
NW_027396605.1	192204	194743	XP_073620974.1
NW_027396605.1	194933	196418	XP_073620975.1
NW_027396605.1	197080	198305	XP_073620976.1
NW_027396605.1	201480	205336	XP_073620977.1
NW_027396605.1	205762	207643	XP_073620978.1
NW_027396605.1	207691	208980	XP_073620979.1
NW_027396605.1	209048	209816	XP_073620980.1
NW_027396605.1	210558	212070	XP_073620981.1
NW_027396605.1	212347	215552	XP_073620982.1
NW_027396605.1	216175	219881	XP_073620983.1
NW_027396605.1	221923	223594	XP_073620984.1
NW_027396605.1	223775	224542	XP_073620985.1
NW_027396605.1	224532	226599	XP_073620986.1
NW_027396605.1	227337	227803	XP_073620987.1
NW_027396605.1	228713	229599	XP_073620988.1
NW_027396605.1	229630	231259	XP_073620989.1
NW_027396605.1	231398	234164	XP_073620990.1
NW_027396605.1	234395	238295	XP_073620991.1
NW_027396605.1	238850	241333	XP_073620992.1
NW_027396605.1	243552	244171	XP_073620993.1
NW_027396605.1	244076	244823	XP_073620994.1
NW_027396605.1	245907	247323	XP_073620995.1
NW_027396605.1	248378	248862	XP_073620996.1
NW_027396605.1	248885	249225	XP_073620997.1
NW_027396605.1	252660	254389	XP_073620998.1
NW_027396605.1	254412	257377	XP_073620999.1
NW_027396605.1	257415	259010	XP_073621000.1
NW_027396605.1	259308	259918	XP_073621001.1
NW_027396605.1	260671	261525	XP_073621002.1
NW_027396605.1	262260	263287	XP_073621003.1
NW_027396605.1	264442	265009	XP_073621004.1
NW_027396605.1	266004	270726	XP_073621005.1
NW_027396605.1	270839	274542	XP_073621006.1
NW_027396605.1	275160	278614	XP_073621007.1
NW_027396605.1	281410	282277	XP_073621008.1
NW_027396605.1	282422	286246	XP_073621009.1
NW_027396605.1	286246	291805	XP_073621010.1
NW_027396605.1	293672	296270	XP_073621011.1
NW_027396605.1	297421	298264	XP_073621012.1
NW_027396605.1	300334	300846	XP_073621013.1
NW_027396605.1	301758	302335	XP_073621014.1
NW_027396605.1	303898	304417	XP_073621015.1
NW_027396605.1	304558	305804	XP_073621016.1
NW_027396605.1	305646	306959	XP_073621017.1
NW_027396605.1	306987	309308	XP_073621018.1
NW_027396605.1	311935	312852	XP_073621019.1
NW_027396605.1	313219	314551	XP_073621020.1
NW_027396605.1	315756	316429	XP_073621021.1
NW_027396605.1	316527	317188	XP_073621022.1
NW_027396605.1	318209	318916	XP_073621023.1
NW_027396605.1	319996	320585	XP_073621024.1
NW_027396605.1	320807	321412	XP_073621025.1
NW_027396605.1	321789	323344	XP_073621026.1
NW_027396605.1	324137	326476	XP_073621027.1
NW_027396605.1	327195	328417	XP_073621028.1
NW_027396605.1	328417	330548	XP_073621029.1
NW_027396605.1	336119	338109	XP_073621030.1
NW_027396605.1	339152	339774	XP_073621031.1
NW_027396605.1	340036	341634	XP_073621032.1
NW_027396605.1	342993	344176	XP_073621033.1
NW_027396605.1	344933	348999	XP_073621034.1
NW_027396605.1	349351	350367	XP_073621035.1
NW_027396605.1	351221	352818	XP_073621036.1
NW_027396605.1	352971	354695	XP_073621037.1
NW_027396605.1	355068	357375	XP_073621038.1
NW_027396605.1	357820	360252	XP_073621039.1
NW_027396605.1	371869	373963	XP_073621040.1
NW_027396605.1	377918	380501	XP_073621041.1
NW_027396605.1	380911	384977	XP_073621042.1
NW_027396605.1	385670	386723	XP_073621043.1
NW_027396605.1	387926	389327	XP_073621044.1
NW_027396605.1	389259	391725	XP_073621045.1
NW_027396605.1	393113	394459	XP_073621046.1
NW_027396605.1	396653	398005	XP_073621047.1
NW_027396605.1	398609	399017	XP_073621048.1
NW_027396605.1	399849	401479	XP_073621049.1
NW_027396605.1	404293	405775	XP_073621050.1
NW_027396605.1	406384	408311	XP_073621051.1
NW_027396605.1	408904	410313	XP_073621052.1
NW_027396605.1	409894	412575	XP_073621053.1
NW_027396605.1	412033	414550	XP_073621054.1
NW_027396605.1	415274	416149	XP_073621055.1
NW_027396605.1	416740	417419	XP_073621056.1
NW_027396605.1	417983	420281	XP_073621057.1
NW_027396605.1	421160	422682	XP_073621058.1
NW_027396605.1	422842	424738	XP_073621059.1
NW_027396605.1	424754	426908	XP_073621060.1
NW_027396605.1	427076	427374	XP_073621061.1
NW_027396605.1	429236	431089	XP_073621062.1
NW_027396605.1	433476	437639	XP_073621063.1
NW_027396605.1	439998	441477	XP_073621064.1
NW_027396605.1	442324	442633	XP_073621065.1
NW_027396605.1	447304	448267	XP_073621066.1
NW_027396605.1	448535	450827	XP_073621067.1
NW_027396605.1	452490	454277	XP_073621068.1
NW_027396605.1	454800	455756	XP_073621069.1
NW_027396605.1	455737	457187	XP_073621070.1
NW_027396605.1	457042	460518	XP_073621071.1
NW_027396605.1	460625	461564	XP_073621072.1
NW_027396605.1	462301	463416	XP_073621073.1
NW_027396605.1	464994	466605	XP_073621074.1
NW_027396605.1	467755	468220	XP_073621075.1
NW_027396605.1	468466	468799	XP_073621076.1
NW_027396605.1	468870	470727	XP_073621077.1
NW_027396605.1	474934	477483	XP_073621078.1
NW_027396605.1	477643	481471	XP_073621079.1
NW_027396605.1	481520	484103	XP_073621080.1
NW_027396605.1	484368	488122	XP_073621081.1
NW_027396605.1	490631	491566	XP_073621082.1
NW_027396605.1	492281	492571	XP_073621083.1
NW_027396605.1	495759	497501	XP_073621084.1
NW_027396605.1	497539	499565	XP_073621085.1
NW_027396605.1	499726	505249	XP_073621086.1
NW_027396605.1	505250	508097	XP_073621087.1
NW_027396605.1	508164	513740	XP_073621088.1
NW_027396605.1	513902	515433	XP_073621089.1
NW_027396605.1	515819	517763	XP_073621090.1
NW_027396605.1	518219	519632	XP_073621091.1
NW_027396605.1	520072	525345	XP_073621092.1
NW_027396605.1	525309	525952	XP_073621093.1
NW_027396605.1	528185	529477	XP_073621094.1
NW_027396605.1	530118	530652	XP_073621095.1
NW_027396605.1	531964	532851	XP_073621096.1
NW_027396605.1	533008	534282	XP_073621097.1
NW_027396605.1	534371	535371	XP_073621098.1
NW_027396605.1	535525	537451	XP_073621099.1
NW_027396605.1	537648	539913	XP_073621100.1
NW_027396605.1	541528	544989	XP_073621101.1
NW_027396605.1	545183	548112	XP_073621102.1
NW_027396605.1	548025	549106	XP_073621103.1
NW_027396605.1	550566	550807	XP_073621104.1
NW_027396605.1	551331	552003	XP_073621105.1
NW_027396605.1	553150	553696	XP_073621106.1
NW_027396605.1	556649	558694	XP_073621107.1
NW_027396605.1	559408	562169	XP_073621108.1
NW_027396605.1	562396	564188	XP_073621109.1
NW_027396605.1	564653	567387	XP_073621110.1
NW_027396605.1	571291	571843	XP_073621111.1
NW_027396605.1	572991	574463	XP_073621112.1
NW_027396605.1	574539	575766	XP_073621113.1
NW_027396605.1	575784	576473	XP_073621114.1
NW_027396605.1	577628	577919	XP_073621115.1
NW_027396605.1	578662	579534	XP_073621116.1
NW_027396605.1	579743	582571	XP_073621117.1
NW_027396605.1	582880	586736	XP_073621118.1
NW_027396605.1	586805	587867	XP_073621119.1
NW_027396605.1	588226	588619	XP_073621120.1
NW_027396605.1	589424	591269	XP_073621121.1
NW_027396605.1	591349	592510	XP_073621122.1
NW_027396605.1	593104	601553	XP_073621123.1
NW_027396605.1	601884	602987	XP_073621124.1
NW_027396605.1	603388	605588	XP_073621125.1
NW_027396605.1	605589	607812	XP_073621126.1
NW_027396605.1	610044	610553	XP_073621127.1
NW_027396605.1	613908	615299	XP_073621128.1
NW_027396605.1	616441	616721	XP_073621129.1
NW_027396605.1	616663	617745	XP_073621130.1
NW_027396605.1	617721	618166	XP_073621131.1
NW_027396605.1	618988	621869	XP_073621132.1
NW_027396605.1	622265	623726	XP_073621133.1
NW_027396605.1	624370	625579	XP_073621134.1
NW_027396605.1	626987	630340	XP_073621135.1
NW_027396605.1	630560	634753	XP_073621136.1
NW_027396605.1	634772	636321	XP_073621137.1
NW_027396605.1	636709	638067	XP_073621138.1
NW_027396605.1	638584	640915	XP_073621139.1
NW_027396605.1	640807	641464	XP_073621140.1
NW_027396605.1	642382	642894	XP_073621141.1
NW_027396605.1	643191	645328	XP_073621142.1
NW_027396605.1	645320	648276	XP_073621143.1
NW_027396605.1	648620	650700	XP_073621144.1
NW_027396605.1	653258	658083	XP_073621145.1
NW_027396605.1	658856	660251	XP_073621146.1
NW_027396605.1	660975	662844	XP_073621147.1
NW_027396605.1	663467	665036	XP_073621148.1
NW_027396605.1	665043	666795	XP_073621149.1
NW_027396605.1	666938	668588	XP_073621150.1
NW_027396605.1	669941	671872	XP_073621151.1
NW_027396605.1	673347	676867	XP_073621152.1
NW_027396605.1	680108	682252	XP_073621153.1
NW_027396605.1	682564	683272	XP_073621154.1
NW_027396605.1	683394	684085	XP_073621155.1
NW_027396605.1	684085	687313	XP_073621156.1
NW_027396605.1	688889	691908	XP_073621157.1
NW_027396605.1	693449	694889	XP_073621158.1
NW_027396605.1	696352	699791	XP_073621159.1
NW_027396605.1	700977	704163	XP_073621160.1
NW_027396605.1	704243	706101	XP_073621161.1
NW_027396605.1	705955	707415	XP_073621162.1
NW_027396605.1	707980	708935	XP_073621163.1
NW_027396605.1	709750	710473	XP_073621164.1
NW_027396605.1	710674	711609	XP_073621165.1
NW_027396605.1	711878	713847	XP_073621166.1
NW_027396605.1	714945	716225	XP_073621167.1
NW_027396605.1	718941	720674	XP_073621168.1
NW_027396605.1	723410	724834	XP_073621169.1
NW_027396605.1	725257	726444	XP_073621170.1
NW_027396605.1	729482	730090	XP_073621171.1
NW_027396605.1	732528	733108	XP_073621172.1
NW_027396605.1	734211	735311	XP_073621173.1
NW_027396605.1	736625	739553	XP_073621174.1
NW_027396605.1	739554	740718	XP_073621175.1
NW_027396605.1	740954	741465	XP_073621176.1
NW_027396605.1	741613	742811	XP_073621177.1
NW_027396605.1	744092	744635	XP_073621178.1
NW_027396605.1	745760	746324	XP_073621179.1
NW_027396605.1	746327	747242	XP_073621180.1
NW_027396605.1	749038	750360	XP_073621181.1
NW_027396605.1	750468	751627	XP_073621182.1
NW_027396605.1	751597	752086	XP_073621183.1
NW_027396605.1	752153	754671	XP_073621184.1
NW_027396605.1	754712	761100	XP_073621185.1
NW_027396605.1	761350	763384	XP_073621186.1
NW_027396605.1	764097	765343	XP_073621187.1
NW_027396605.1	768520	770582	XP_073621188.1
NW_027396605.1	771091	772267	XP_073621189.1
NW_027396605.1	772090	773680	XP_073621190.1
NW_027396605.1	773884	777582	XP_073621191.1
NW_027396605.1	777683	780734	XP_073621192.1
NW_027396605.1	782730	784676	XP_073621193.1
NW_027396605.1	785258	787342	XP_073621194.1
NW_027396605.1	787336	790421	XP_073621195.1
NW_027396605.1	790425	792753	XP_073621196.1
NW_027396605.1	792863	793685	XP_073621197.1
NW_027396605.1	794753	796674	XP_073621198.1
NW_027396605.1	797815	799876	XP_073621199.1
NW_027396605.1	801809	804481	XP_073621200.1
NW_027396605.1	804618	806161	XP_073621201.1
NW_027396605.1	806877	807653	XP_073621202.1
NW_027396605.1	812128	812880	XP_073621203.1
NW_027396605.1	815150	817139	XP_073621204.1
NW_027396605.1	818048	821309	XP_073621205.1
NW_027396605.1	822926	823368	XP_073621206.1
NW_027396605.1	824088	826198	XP_073621207.1
NW_027396605.1	826324	828913	XP_073621208.1
NW_027396605.1	829392	831221	XP_073621209.1
NW_027396605.1	834199	836251	XP_073621210.1
NW_027396605.1	836351	838330	XP_073621211.1
NW_027396605.1	838535	840617	XP_073621212.1
NW_027396605.1	841715	842631	XP_073621213.1
NW_027396605.1	842968	845102	XP_073621214.1
NW_027396605.1	845279	847517	XP_073621215.1
NW_027396605.1	848265	849027	XP_073621216.1
NW_027396605.1	849626	852619	XP_073621217.1
NW_027396605.1	852620	854292	XP_073621218.1
NW_027396605.1	857086	859225	XP_073621219.1
NW_027396605.1	859855	863874	XP_073621220.1
NW_027396605.1	864265	869654	XP_073621221.1
NW_027396605.1	870674	871534	XP_073621222.1
NW_027396605.1	871724	874873	XP_073621223.1
NW_027396605.1	874879	877777	XP_073621224.1
NW_027396605.1	879156	879592	XP_073621225.1
NW_027396605.1	880937	882084	XP_073621226.1
NW_027396605.1	882812	885337	XP_073621227.1
NW_027396605.1	886743	887191	XP_073621228.1
NW_027396605.1	888868	890686	XP_073621229.1
NW_027396605.1	890651	896991	XP_073621230.1
NW_027396605.1	897631	899093	XP_073621231.1
NW_027396605.1	899254	901880	XP_073621232.1
NW_027396605.1	901927	902604	XP_073621233.1
NW_027396605.1	902823	903246	XP_073621234.1
NW_027396605.1	903922	907295	XP_073621235.1
NW_027396605.1	908134	908493	XP_073621236.1
NW_027396605.1	909487	911253	XP_073621237.1
NW_027396605.1	911589	914141	XP_073621238.1
NW_027396605.1	914141	916847	XP_073621239.1
NW_027396605.1	917513	917949	XP_073621240.1
NW_027396605.1	917983	919151	XP_073621241.1
NW_027396605.1	919439	921453	XP_073621242.1
NW_027396605.1	922845	928576	XP_073621243.1
NW_027396605.1	931925	933892	XP_073621244.1
NW_027396605.1	933634	934502	XP_073621245.1
NW_027396605.1	936871	939405	XP_073621246.1
NW_027396605.1	939400	943164	XP_073621247.1
NW_027396605.1	943307	946553	XP_073621248.1
NW_027396605.1	946554	947778	XP_073621249.1
NW_027396605.1	949721	951536	XP_073621250.1
NW_027396605.1	952479	953610	XP_073621251.1
NW_027396605.1	954216	954987	XP_073621252.1
NW_027396605.1	954988	958285	XP_073621253.1
NW_027396605.1	963445	963983	XP_073621254.1
NW_027396605.1	964113	966233	XP_073621255.1
NW_027396605.1	967101	969786	XP_073621256.1
NW_027396605.1	971055	971975	XP_073621257.1
NW_027396605.1	971963	973066	XP_073621258.1
NW_027396605.1	974119	976004	XP_073621259.1
NW_027396605.1	975989	977815	XP_073621260.1
NW_027396605.1	977815	979623	XP_073621261.1
NW_027396605.1	979702	981597	XP_073621262.1
NW_027396605.1	984822	986060	XP_073621263.1
NW_027396605.1	988361	990823	XP_073621264.1
NW_027396605.1	993208	994925	XP_073621265.1
NW_027396605.1	994927	998178	XP_073621266.1
NW_027396605.1	998195	1000075	XP_073621267.1
NW_027396605.1	1000109	1003123	XP_073621268.1
NW_027396605.1	1003123	1005047	XP_073621269.1
NW_027396605.1	1005654	1006953	XP_073621270.1
NW_027396605.1	1008227	1012234	XP_073621271.1
NW_027396605.1	1012639	1015644	XP_073621272.1
NW_027396605.1	1016841	1019419	XP_073621273.1
NW_027396605.1	1019618	1020738	XP_073621274.1
NW_027396605.1	1020815	1021949	XP_073621275.1
NW_027396605.1	1022358	1023753	XP_073621276.1
NW_027396605.1	1024258	1024827	XP_073621277.1
NW_027396605.1	1024827	1026299	XP_073621278.1
NW_027396605.1	1026700	1027802	XP_073621279.1
NW_027396605.1	1028482	1031321	XP_073621280.1
NW_027396605.1	1032289	1033388	XP_073621281.1
NW_027396605.1	1033313	1037825	XP_073621282.1
NW_027396605.1	1037815	1039774	XP_073621283.1
NW_027396605.1	1039796	1041866	XP_073621284.1
NW_027396605.1	1052257	1054618	XP_073621285.1
NW_027396605.1	1055197	1059290	XP_073621286.1
NW_027396605.1	1060672	1063318	XP_073621287.1
NW_027396605.1	1063565	1065412	XP_073621288.1
NW_027396605.1	1065560	1067564	XP_073621289.1
NW_027396605.1	1067618	1070186	XP_073621290.1
NW_027396605.1	1071134	1072560	XP_073621291.1
NW_027396605.1	1072764	1073932	XP_073621292.1
NW_027396605.1	1073732	1075048	XP_073621293.1
NW_027396605.1	1075958	1076372	XP_073621294.1
NW_027396605.1	1076623	1077997	XP_073621295.1
NW_027396605.1	1079009	1081914	XP_073621296.1
NW_027396605.1	1081374	1081778	XP_073621297.1
NW_027396605.1	1082688	1083417	XP_073621298.1
NW_027396605.1	1084798	1086349	XP_073621299.1
NW_027396605.1	1086891	1089170	XP_073621300.1
NW_027396605.1	1089771	1091142	XP_073621301.1
NW_027396605.1	1091526	1092400	XP_073621302.1
NW_027396605.1	1092328	1094710	XP_073621303.1
NW_027396605.1	1094879	1097780	XP_073621304.1
NW_027396605.1	1097759	1098329	XP_073621305.1
NW_027396605.1	1098378	1102504	XP_073621306.1
NW_027396605.1	1101812	1102504	XP_073621307.1
NW_027396605.1	1102600	1104056	XP_073621308.1
NW_027396605.1	1104280	1105503	XP_073621309.1
NW_027396605.1	1105484	1107666	XP_073621310.1
NW_027396605.1	1107779	1109635	XP_073621311.1
NW_027396605.1	1110416	1111527	XP_073621312.1
NW_027396605.1	1111527	1113202	XP_073621313.1
NW_027396605.1	1113202	1115376	XP_073621314.1
NW_027396605.1	1115570	1117789	XP_073621315.1
NW_027396605.1	1118409	1119090	XP_073621316.1
NW_027396605.1	1123136	1124276	XP_073621317.1
NW_027396605.1	1126287	1127035	XP_073621318.1
NW_027396605.1	1127486	1128339	XP_073621319.1
NW_027396605.1	1130953	1132015	XP_073621320.1
NW_027396605.1	1132482	1133687	XP_073621321.1
NW_027396605.1	1136172	1138485	XP_073621322.1
NW_027396605.1	1139067	1141644	XP_073621323.1
NW_027396605.1	1141499	1143439	XP_073621324.1
NW_027396605.1	1144353	1146207	XP_073621325.1
NW_027396605.1	1146709	1147279	XP_073621326.1
NW_027396605.1	1147423	1147835	XP_073621327.1
NW_027396605.1	1147815	1148535	XP_073621328.1
NW_027396605.1	1148729	1150982	XP_073621329.1
NW_027396605.1	1151176	1153210	XP_073621330.1
NW_027396605.1	1153358	1156161	XP_073621331.1
NW_027396605.1	1157861	1160550	XP_073621332.1
NW_027396605.1	1160600	1164152	XP_073621333.1
NW_027396605.1	1164322	1168478	XP_073621334.1
NW_027396605.1	1168554	1169881	XP_073621335.1
NW_027396605.1	1171027	1173363	XP_073621336.1
NW_027396605.1	1178658	1179104	XP_073621337.1
NW_027396605.1	1180250	1182681	XP_073621338.1
NW_027396605.1	1183068	1184089	XP_073621339.1
NW_027396605.1	1184453	1186721	XP_073621340.1
NW_027396605.1	1187443	1188619	XP_073621341.1
NW_027396605.1	1188672	1191816	XP_073621342.1
NW_027396605.1	1191839	1193886	XP_073621343.1
NW_027396605.1	1193887	1194562	XP_073621344.1
NW_027396605.1	1194561	1195536	XP_073621345.1
NW_027396605.1	1197029	1198752	XP_073621346.1
NW_027396605.1	1198626	1200636	XP_073621347.1
NW_027396605.1	1200813	1202388	XP_073621348.1
NW_027396605.1	1202982	1205713	XP_073621349.1
NW_027396605.1	1205165	1207709	XP_073621350.1
NW_027396605.1	1208340	1209357	XP_073621351.1
NW_027396605.1	1209410	1210145	XP_073621352.1
NW_027396605.1	1210145	1213371	XP_073621353.1
NW_027396605.1	1214345	1215982	XP_073621354.1
NW_027396605.1	1217749	1218991	XP_073621355.1
NW_027396605.1	1219185	1221589	XP_073621356.1
NW_027396605.1	1221628	1225271	XP_073621357.1
NW_027396605.1	1225425	1228029	XP_073621358.1
NW_027396605.1	1228139	1230471	XP_073621359.1
NW_027396605.1	1231078	1233553	XP_073621360.1
NW_027396605.1	1233881	1235819	XP_073621361.1
NW_027396605.1	1236567	1239104	XP_073621362.1
NW_027396605.1	1240177	1241530	XP_073621363.1
NW_027396605.1	1241857	1242754	XP_073621364.1
NW_027396605.1	1244554	1245140	XP_073621365.1
NW_027396605.1	1247927	1249817	XP_073621366.1
NW_027396605.1	1250213	1254084	XP_073621367.1
NW_027396605.1	1254784	1256897	XP_073621368.1
NW_027396605.1	1256961	1257701	XP_073621369.1
NW_027396605.1	1257675	1259486	XP_073621370.1
NW_027396605.1	1260267	1261519	XP_073621371.1
NW_027396605.1	1261771	1264195	XP_073621372.1
NW_027396605.1	1264357	1266406	XP_073621373.1
NW_027396605.1	1266640	1267372	XP_073621374.1
NW_027396605.1	1267712	1268893	XP_073621375.1
NW_027396605.1	1269457	1270806	XP_073621376.1
NW_027396605.1	1270880	1271359	XP_073621377.1
NW_027396605.1	1271973	1273089	XP_073621378.1
NW_027396605.1	1273148	1274438	XP_073621379.1
NW_027396605.1	1274971	1276684	XP_073621380.1
NW_027396605.1	1277412	1278447	XP_073621381.1
NW_027396605.1	1279349	1280545	XP_073621382.1
NW_027396605.1	1280969	1282826	XP_073621383.1
NW_027396605.1	1283034	1283541	XP_073621384.1
NW_027396605.1	1285371	1288429	XP_073621385.1
NW_027396605.1	1291786	1293442	XP_073621386.1
NW_027396605.1	1297149	1297519	XP_073621387.1
NW_027396605.1	1301984	1302385	XP_073621388.1
NW_027396605.1	1302421	1306071	XP_073621389.1
NW_027396605.1	1306083	1307877	XP_073621390.1
NW_027396605.1	1308330	1310137	XP_073621391.1
NW_027396605.1	1315781	1318175	XP_073621392.1
NW_027396605.1	1320016	1321725	XP_073621393.1
NW_027396605.1	1321908	1325665	XP_073621394.1
NW_027396605.1	1326151	1328399	XP_073621395.1
NW_027396605.1	1328923	1330623	XP_073621396.1
NW_027396605.1	1334216	1335209	XP_073621397.1
NW_027396605.1	1334812	1336080	XP_073621398.1
NW_027396605.1	1336301	1338557	XP_073621399.1
NW_027396605.1	1338764	1340228	XP_073621400.1
NW_027396605.1	1340993	1341551	XP_073621401.1
NW_027396605.1	1341630	1343399	XP_073621402.1
NW_027396605.1	1344757	1348168	XP_073621403.1
NW_027396605.1	1348606	1349530	XP_073621404.1
NW_027396605.1	1349622	1352427	XP_073621405.1
NW_027396605.1	1354475	1356681	XP_073621406.1
NW_027396605.1	1357021	1360148	XP_073621407.1
NW_027396605.1	1360205	1362001	XP_073621408.1
NW_027396605.1	1362268	1363730	XP_073621409.1
NW_027396605.1	1364261	1366465	XP_073621410.1
NW_027396605.1	1366466	1367810	XP_073621411.1
NW_027396605.1	1368070	1370214	XP_073621412.1
NW_027396605.1	1371407	1376289	XP_073621413.1
NW_027396605.1	1376853	1377993	XP_073621414.1
NW_027396605.1	1378565	1380092	XP_073621415.1
NW_027396605.1	1380266	1380894	XP_073621416.1
NW_027396605.1	1380719	1382103	XP_073621417.1
NW_027396605.1	1382275	1384444	XP_073621418.1
NW_027396605.1	1384448	1387682	XP_073621419.1
NW_027396605.1	1388566	1389442	XP_073621420.1
NW_027396605.1	1389431	1392971	XP_073621421.1
NW_027396605.1	1392864	1394738	XP_073621422.1
NW_027396605.1	1394688	1396034	XP_073621423.1
NW_027396605.1	1396034	1399231	XP_073621424.1
NW_027396605.1	1399119	1402644	XP_073621425.1
NW_027396605.1	1403366	1407079	XP_073621426.1
NW_027396605.1	1407634	1408525	XP_073621427.1
NW_027396605.1	1408531	1410727	XP_073621428.1
NW_027396605.1	1410838	1411794	XP_073621429.1
NW_027396605.1	1411673	1412225	XP_073621430.1
NW_027396605.1	1412220	1413978	XP_073621431.1
NW_027396605.1	1414154	1415655	XP_073621432.1
NW_027396605.1	1415978	1418590	XP_073621433.1
NW_027396605.1	1420682	1424406	XP_073621434.1
NW_027396605.1	1424949	1427664	XP_073621435.1
NW_027396605.1	1427883	1430955	XP_073621436.1
NW_027396605.1	1432443	1433797	XP_073621437.1
NW_027396605.1	1434677	1436757	XP_073621438.1
NW_027396605.1	1437170	1439587	XP_073621439.1
NW_027396605.1	1439693	1443479	XP_073621440.1
NW_027396605.1	1443852	1446448	XP_073621441.1
NW_027396605.1	1447450	1447966	XP_073621442.1
NW_027396605.1	1448114	1449869	XP_073621443.1
NW_027396605.1	1449704	1451312	XP_073621444.1
NW_027396605.1	1451413	1452948	XP_073621445.1
NW_027396605.1	1453106	1455922	XP_073621446.1
NW_027396605.1	1458113	1462065	XP_073621447.1
NW_027396605.1	1462701	1464470	XP_073621448.1
NW_027396605.1	1464518	1465957	XP_073621449.1
NW_027396605.1	1467451	1468309	XP_073621450.1
NW_027396605.1	1468344	1469263	XP_073621451.1
NW_027396605.1	1469332	1469606	XP_073621452.1
NW_027396605.1	1474200	1475058	XP_073621453.1
NW_027396605.1	1475808	1476315	XP_073621454.1
NW_027396605.1	1476674	1477349	XP_073621455.1
NW_027396605.1	1480362	1482522	XP_073621456.1
NW_027396605.1	1482755	1484540	XP_073621457.1
NW_027396605.1	1486546	1488852	XP_073621458.1
NW_027396605.1	1491562	1496817	XP_073621459.1
NW_027396605.1	1496871	1501534	XP_073621460.1
NW_027396605.1	1502976	1505353	XP_073621461.1
NW_027396605.1	1505716	1507031	XP_073621462.1
NW_027396605.1	1508900	1510203	XP_073621463.1
NW_027396605.1	1511958	1513702	XP_073621464.1
NW_027396605.1	1513857	1514527	XP_073621465.1
NW_027396605.1	1514659	1516419	XP_073621466.1
NW_027396605.1	1517109	1518607	XP_073621467.1
NW_027396605.1	1518561	1520395	XP_073621468.1
NW_027396605.1	1520315	1521839	XP_073621469.1
NW_027396605.1	1523729	1526692	XP_073621470.1
NW_027396605.1	1526814	1529273	XP_073621471.1
NW_027396605.1	1529952	1532288	XP_073621472.1
NW_027396605.1	1531879	1532229	XP_073621473.1
NW_027396605.1	1532578	1534849	XP_073621474.1
NW_027396605.1	1534743	1537083	XP_073621475.1
NW_027396605.1	1537442	1538165	XP_073621476.1
NW_027396605.1	1539818	1540499	XP_073621477.1
NW_027396605.1	1544055	1549204	XP_073621478.1
NW_027396605.1	1549962	1551593	XP_073621479.1
NW_027396605.1	1551793	1554468	XP_073621480.1
NW_027396605.1	1554598	1556295	XP_073621481.1
NW_027396605.1	1556225	1559116	XP_073621482.1
NW_027396605.1	1561830	1563940	XP_073621483.1
NW_027396605.1	1565193	1568047	XP_073621484.1
NW_027396605.1	1569875	1574428	XP_073621485.1
NW_027396605.1	1574489	1575481	XP_073621486.1
NW_027396605.1	1575953	1577964	XP_073621487.1
NW_027396605.1	1578400	1580010	XP_073621488.1
NW_027396605.1	1580388	1581367	XP_073621489.1
NW_027396605.1	1581476	1583338	XP_073621490.1
NW_027396605.1	1583338	1584084	XP_073621491.1
NW_027396605.1	1584105	1585977	XP_073621492.1
NW_027396605.1	1585934	1587414	XP_073621493.1
NW_027396605.1	1587564	1588070	XP_073621494.1
NW_027396605.1	1588302	1590580	XP_073621495.1
NW_027396605.1	1591645	1593532	XP_073621496.1
NW_027396605.1	1597427	1597786	XP_073621497.1
NW_027396605.1	1603064	1603587	XP_073621498.1
NW_027396605.1	1605647	1606427	XP_073621499.1
NW_027396605.1	1610341	1612472	XP_073621500.1
NW_027396605.1	1613983	1614367	XP_073621501.1
NW_027396605.1	1614625	1615875	XP_073621502.1
NW_027396605.1	1616198	1617510	XP_073621503.1
NW_027396605.1	1618677	1620764	XP_073621504.1
NW_027396605.1	1621024	1622858	XP_073621505.1
NW_027396605.1	1624752	1625841	XP_073621506.1
NW_027396605.1	1626886	1630284	XP_073621507.1
NW_027396605.1	1630630	1631321	XP_073621508.1
NW_027396605.1	1631599	1632134	XP_073621509.1
NW_027396605.1	1633373	1634003	XP_073621510.1
NW_027396605.1	1634744	1636701	XP_073621511.1
NW_027396605.1	1636469	1639544	XP_073621512.1
NW_027396605.1	1639685	1641543	XP_073621513.1
NW_027396605.1	1642685	1643687	XP_073621514.1
NW_027396605.1	1643770	1646290	XP_073621515.1
NW_027396605.1	1646291	1647710	XP_073621516.1
NW_027396605.1	1647989	1649475	XP_073621517.1
NW_027396605.1	1649455	1651093	XP_073621518.1
NW_027396605.1	1651537	1652530	XP_073621519.1
NW_027396605.1	1652695	1654583	XP_073621520.1
NW_027396605.1	1655034	1658180	XP_073621521.1
NW_027396605.1	1658198	1660760	XP_073621522.1
NW_027396605.1	1660956	1661866	XP_073621523.1
NW_027396605.1	1662296	1663474	XP_073621524.1
NW_027396605.1	1663196	1664969	XP_073621525.1
NW_027396605.1	1665366	1665827	XP_073621526.1
NW_027396605.1	1667454	1670244	XP_073621527.1
NW_027396605.1	1671229	1673476	XP_073621528.1
NW_027396605.1	1685236	1687794	XP_073621529.1
NW_027396605.1	1688354	1689781	XP_073621530.1
NW_027396605.1	1690012	1693242	XP_073621531.1
NW_027396605.1	1693393	1695140	XP_073621532.1
NW_027396605.1	1695219	1699082	XP_073621533.1
NW_027396605.1	1700010	1701741	XP_073621534.1
NW_027396605.1	1707968	1710525	XP_073621535.1
NW_027396605.1	1711266	1712535	XP_073621536.1
NW_027396605.1	1713466	1716251	XP_073621537.1
NW_027396605.1	1716251	1720574	XP_073621538.1
NW_027396605.1	1721249	1723097	XP_073621539.1
NW_027396605.1	1724053	1726176	XP_073621540.1
NW_027396605.1	1726153	1727339	XP_073621541.1
NW_027396605.1	1727392	1729372	XP_073621542.1
NW_027396605.1	1729348	1732555	XP_073621543.1
NW_027396605.1	1733016	1733994	XP_073621544.1
NW_027396605.1	1737026	1741218	XP_073621545.1
NW_027396605.1	1741515	1742476	XP_073621546.1
NW_027396605.1	1743087	1745371	XP_073621547.1
NW_027396605.1	1745683	1748159	XP_073621548.1
NW_027396605.1	1749241	1751766	XP_073621549.1
NW_027396605.1	1753968	1756866	XP_073621550.1
NW_027396605.1	1756866	1758915	XP_073621551.1
NW_027396605.1	1759177	1762162	XP_073621552.1
NW_027396605.1	1762569	1764403	XP_073621553.1
NW_027396605.1	1764751	1765861	XP_073621554.1
NW_027396605.1	1766414	1769233	XP_073621555.1
NW_027396605.1	1769855	1770317	XP_073621556.1
NW_027396605.1	1770421	1771332	XP_073621557.1
NW_027396605.1	1774379	1776899	XP_073621558.1
NW_027396605.1	1778879	1780299	XP_073621559.1
NW_027396605.1	1780690	1783159	XP_073621560.1
NW_027396605.1	1782601	1783960	XP_073621561.1
NW_027396605.1	1784013	1784514	XP_073621563.1
NW_027396605.1	1784013	1787546	XP_073621562.1
NW_027396606.1	39297	42700	XP_073620424.1
NW_027396606.1	42038	45002	XP_073620425.1
NW_027396606.1	45002	46594	XP_073620426.1
NW_027396606.1	46709	50465	XP_073620427.1
NW_027396606.1	53230	55261	XP_073620428.1
NW_027396606.1	55587	59430	XP_073620429.1
NW_027396606.1	60601	61665	XP_073620430.1
NW_027396606.1	62112	63986	XP_073620431.1
NW_027396606.1	63986	67341	XP_073620432.1
NW_027396606.1	69131	70763	XP_073620433.1
NW_027396606.1	70745	71972	XP_073620434.1
NW_027396606.1	72184	76605	XP_073620435.1
NW_027396606.1	76906	84112	XP_073620436.1
NW_027396606.1	84356	86480	XP_073620437.1
NW_027396606.1	87455	88579	XP_073620438.1
NW_027396606.1	89539	91552	XP_073620439.1
NW_027396606.1	96705	100753	XP_073620440.1
NW_027396606.1	108881	111182	XP_073620441.1
NW_027396606.1	111181	116260	XP_073620442.1
NW_027396606.1	116428	118417	XP_073620443.1
NW_027396606.1	118689	119762	XP_073620444.1
NW_027396606.1	120040	123048	XP_073620445.1
NW_027396606.1	125916	128611	XP_073620446.1
NW_027396606.1	128636	131603	XP_073620447.1
NW_027396606.1	131534	132172	XP_073620448.1
NW_027396606.1	131798	135511	XP_073620449.1
NW_027396606.1	135752	138823	XP_073620450.1
NW_027396606.1	139585	141172	XP_073620451.1
NW_027396606.1	145777	148402	XP_073620452.1
NW_027396606.1	148953	152084	XP_073620453.1
NW_027396606.1	152538	153229	XP_073620454.1
NW_027396606.1	154592	156063	XP_073620455.1
NW_027396606.1	155978	157316	XP_073620456.1
NW_027396606.1	157056	158300	XP_073620457.1
NW_027396606.1	158141	159758	XP_073620458.1
NW_027396606.1	159759	160923	XP_073620459.1
NW_027396606.1	161095	162009	XP_073620460.1
NW_027396606.1	162008	162400	XP_073620461.1
NW_027396606.1	162400	164829	XP_073620462.1
NW_027396606.1	166125	168549	XP_073620463.1
NW_027396606.1	170334	172883	XP_073620464.1
NW_027396606.1	173022	174040	XP_073620465.1
NW_027396606.1	174236	175674	XP_073620466.1
NW_027396606.1	177563	179383	XP_073620467.1
NW_027396606.1	179627	180879	XP_073620468.1
NW_027396606.1	181176	184487	XP_073620469.1
NW_027396606.1	184693	185544	XP_073620470.1
NW_027396606.1	186189	187297	XP_073620471.1
NW_027396606.1	188436	190911	XP_073620472.1
NW_027396606.1	191706	194161	XP_073620473.1
NW_027396606.1	194514	197165	XP_073620474.1
NW_027396606.1	197827	198522	XP_073620475.1
NW_027396606.1	198930	200873	XP_073620476.1
NW_027396606.1	200048	201039	XP_073620477.1
NW_027396606.1	200873	202254	XP_073620478.1
NW_027396606.1	202391	204792	XP_073620479.1
NW_027396606.1	204623	205302	XP_073620480.1
NW_027396606.1	205662	206852	XP_073620481.1
NW_027396606.1	207323	209415	XP_073620482.1
NW_027396606.1	210216	211014	XP_073620483.1
NW_027396606.1	212578	215370	XP_073620484.1
NW_027396606.1	218026	221045	XP_073620485.1
NW_027396606.1	221600	224630	XP_073620486.1
NW_027396606.1	224572	225749	XP_073620487.1
NW_027396606.1	226097	228088	XP_073620488.1
NW_027396606.1	228483	229878	XP_073620489.1
NW_027396606.1	230061	232457	XP_073620490.1
NW_027396606.1	232538	234036	XP_073620491.1
NW_027396606.1	234212	235937	XP_073620492.1
NW_027396606.1	235937	237053	XP_073620493.1
NW_027396606.1	237054	239113	XP_073620494.1
NW_027396606.1	239114	241457	XP_073620495.1
NW_027396606.1	241745	243328	XP_073620496.1
NW_027396606.1	243328	244759	XP_073620497.1
NW_027396606.1	245122	248477	XP_073620498.1
NW_027396606.1	248350	250218	XP_073620499.1
NW_027396606.1	250662	258437	XP_073620500.1
NW_027396606.1	258796	260003	XP_073620501.1
NW_027396606.1	260233	261417	XP_073620502.1
NW_027396606.1	262726	263939	XP_073620503.1
NW_027396606.1	264482	265831	XP_073620504.1
NW_027396606.1	265625	271718	XP_073620505.1
NW_027396606.1	273015	273531	XP_073620506.1
NW_027396606.1	273735	276698	XP_073620507.1
NW_027396606.1	277573	279235	XP_073620508.1
NW_027396606.1	282975	284078	XP_073620509.1
NW_027396606.1	285212	286129	XP_073620510.1
NW_027396606.1	286258	286975	XP_073620511.1
NW_027396606.1	288032	290565	XP_073620512.1
NW_027396606.1	291885	292531	XP_073620513.1
NW_027396606.1	294009	296786	XP_073620514.1
NW_027396606.1	297725	301576	XP_073620515.1
NW_027396606.1	301746	302789	XP_073620516.1
NW_027396606.1	304081	306462	XP_073620517.1
NW_027396606.1	306372	308846	XP_073620518.1
NW_027396606.1	308989	311729	XP_073620519.1
NW_027396606.1	311794	313528	XP_073620520.1
NW_027396606.1	318698	320415	XP_073620521.1
NW_027396606.1	321263	326635	XP_073620522.1
NW_027396606.1	327159	329824	XP_073620523.1
NW_027396606.1	330438	332225	XP_073620524.1
NW_027396606.1	332255	334485	XP_073620525.1
NW_027396606.1	334694	335789	XP_073620526.1
NW_027396606.1	336060	338503	XP_073620527.1
NW_027396606.1	338635	340041	XP_073620528.1
NW_027396606.1	340350	340993	XP_073620529.1
NW_027396606.1	345052	347524	XP_073620530.1
NW_027396606.1	347603	351268	XP_073620531.1
NW_027396606.1	351509	354083	XP_073620532.1
NW_027396606.1	354437	356274	XP_073620533.1
NW_027396606.1	356386	360939	XP_073620534.1
NW_027396606.1	363186	365760	XP_073620535.1
NW_027396606.1	366228	367943	XP_073620536.1
NW_027396606.1	367825	370115	XP_073620537.1
NW_027396606.1	372459	373701	XP_073620538.1
NW_027396606.1	375107	377849	XP_073620539.1
NW_027396606.1	377465	378688	XP_073620540.1
NW_027396606.1	378688	380316	XP_073620541.1
NW_027396606.1	380560	381712	XP_073620542.1
NW_027396606.1	383041	385204	XP_073620543.1
NW_027396606.1	389352	390832	XP_073620544.1
NW_027396606.1	390833	392248	XP_073620545.1
NW_027396606.1	392579	393582	XP_073620546.1
NW_027396606.1	393972	394524	XP_073620547.1
NW_027396606.1	394743	395530	XP_073620548.1
NW_027396606.1	395536	397479	XP_073620549.1
NW_027396606.1	397765	398270	XP_073620550.1
NW_027396606.1	402299	402694	XP_073620551.1
NW_027396606.1	402903	404879	XP_073620552.1
NW_027396606.1	405005	407379	XP_073620553.1
NW_027396606.1	407597	410215	XP_073620554.1
NW_027396606.1	417018	419337	XP_073620555.1
NW_027396606.1	420051	420293	XP_073620556.1
NW_027396606.1	420898	421999	XP_073620557.1
NW_027396606.1	422298	423448	XP_073620558.1
NW_027396606.1	423762	425073	XP_073620559.1
NW_027396606.1	425632	426637	XP_073620560.1
NW_027396606.1	427791	428070	XP_073620561.1
NW_027396606.1	428408	431747	XP_073620562.1
NW_027396606.1	432392	434619	XP_073620563.1
NW_027396606.1	434968	435803	XP_073620564.1
NW_027396606.1	435803	436976	XP_073620565.1
NW_027396606.1	437755	438681	XP_073620566.1
NW_027396606.1	438821	439782	XP_073620567.1
NW_027396606.1	439795	440980	XP_073620568.1
NW_027396606.1	441826	443511	XP_073620569.1
NW_027396606.1	444403	445429	XP_073620570.1
NW_027396606.1	445803	447186	XP_073620571.1
NW_027396606.1	449954	451885	XP_073620572.1
NW_027396606.1	452931	456052	XP_073620573.1
NW_027396606.1	456053	457785	XP_073620574.1
NW_027396606.1	458562	459700	XP_073620575.1
NW_027396606.1	460767	461601	XP_073620576.1
NW_027396606.1	461801	465888	XP_073620577.1
NW_027396606.1	466061	467726	XP_073620578.1
NW_027396606.1	470981	472103	XP_073620579.1
NW_027396606.1	473143	475034	XP_073620580.1
NW_027396606.1	475696	476579	XP_073620581.1
NW_027396606.1	478696	481218	XP_073620582.1
NW_027396606.1	481347	482523	XP_073620583.1
NW_027396606.1	482592	483866	XP_073620584.1
NW_027396606.1	483876	485830	XP_073620585.1
NW_027396606.1	486301	490566	XP_073620586.1
NW_027396606.1	490868	493691	XP_073620587.1
NW_027396606.1	493730	496266	XP_073620588.1
NW_027396606.1	496523	498652	XP_073620589.1
NW_027396606.1	499544	503694	XP_073620590.1
NW_027396606.1	503806	504565	XP_073620591.1
NW_027396606.1	509239	510165	XP_073620592.1
NW_027396606.1	510158	512717	XP_073620593.1
NW_027396606.1	512748	513679	XP_073620594.1
NW_027396606.1	513679	515922	XP_073620595.1
NW_027396606.1	515990	518271	XP_073620596.1
NW_027396606.1	518307	520074	XP_073620597.1
NW_027396606.1	520874	522838	XP_073620598.1
NW_027396606.1	523303	525070	XP_073620599.1
NW_027396606.1	526086	528182	XP_073620600.1
NW_027396606.1	530442	531000	XP_073620601.1
NW_027396606.1	532200	532728	XP_073620602.1
NW_027396606.1	533298	537118	XP_073620603.1
NW_027396606.1	537118	537995	XP_073620604.1
NW_027396606.1	537865	538735	XP_073620605.1
NW_027396606.1	539518	541458	XP_073620606.1
NW_027396606.1	545154	547662	XP_073620607.1
NW_027396606.1	549254	551237	XP_073620608.1
NW_027396606.1	552178	553399	XP_073620609.1
NW_027396606.1	553541	554767	XP_073620610.1
NW_027396606.1	555371	556398	XP_073620611.1
NW_027396606.1	556961	557894	XP_073620612.1
NW_027396606.1	558668	560542	XP_073620613.1
NW_027396606.1	561939	563392	XP_073620614.1
NW_027396606.1	563866	566386	XP_073620615.1
NW_027396606.1	566427	567169	XP_073620616.1
NW_027396606.1	568003	569848	XP_073620617.1
NW_027396606.1	574102	576458	XP_073620618.1
NW_027396606.1	577994	578828	XP_073620619.1
NW_027396606.1	578981	581274	XP_073620620.1
NW_027396606.1	581262	583186	XP_073620621.1
NW_027396606.1	584054	586905	XP_073620622.1
NW_027396606.1	587039	589650	XP_073620623.1
NW_027396606.1	589682	591768	XP_073620624.1
NW_027396606.1	593055	597583	XP_073620625.1
NW_027396606.1	599337	599799	XP_073620626.1
NW_027396606.1	601086	603441	XP_073620627.1
NW_027396606.1	604671	607135	XP_073620628.1
NW_027396606.1	607138	608965	XP_073620629.1
NW_027396606.1	609166	610762	XP_073620630.1
NW_027396606.1	611718	613137	XP_073620631.1
NW_027396606.1	613802	614778	XP_073620632.1
NW_027396606.1	619172	621985	XP_073620633.1
NW_027396606.1	621993	622381	XP_073620634.1
NW_027396606.1	622970	623933	XP_073620635.1
NW_027396606.1	624898	625199	XP_073620636.1
NW_027396606.1	625647	625986	XP_073620637.1
NW_027396606.1	626261	626791	XP_073620638.1
NW_027396606.1	627176	629056	XP_073620639.1
NW_027396606.1	630260	631297	XP_073620640.1
NW_027396606.1	632512	634501	XP_073620641.1
NW_027396606.1	635427	635981	XP_073620642.1
NW_027396606.1	641843	642746	XP_073620643.1
NW_027396606.1	643277	645509	XP_073620644.1
NW_027396606.1	646854	647653	XP_073620645.1
NW_027396606.1	649121	650466	XP_073620646.1
NW_027396606.1	651086	652652	XP_073620647.1
NW_027396606.1	652960	653454	XP_073620648.1
NW_027396606.1	656712	657766	XP_073620649.1
NW_027396606.1	658551	660446	XP_073620650.1
NW_027396606.1	660527	662710	XP_073620651.1
NW_027396606.1	665318	666801	XP_073620652.1
NW_027396606.1	667239	668507	XP_073620653.1
NW_027396606.1	672305	673764	XP_073620654.1
NW_027396606.1	675490	675835	XP_073620655.1
NW_027396606.1	678014	678344	XP_073620656.1
NW_027396606.1	682197	683961	XP_073620657.1
NW_027396606.1	686517	687300	XP_073620658.1
NW_027396606.1	687978	689492	XP_073620659.1
NW_027396606.1	691341	692451	XP_073620660.1
NW_027396606.1	692837	694561	XP_073620661.1
NW_027396606.1	694977	696591	XP_073620662.1
NW_027396606.1	696147	696591	XP_073620663.1
NW_027396606.1	696953	698043	XP_073620664.1
NW_027396606.1	699624	701423	XP_073620665.1
NW_027396606.1	701814	702716	XP_073620666.1
NW_027396606.1	702719	703371	XP_073620667.1
NW_027396606.1	705269	706728	XP_073620668.1
NW_027396606.1	709040	711214	XP_073620669.1
NW_027396606.1	711434	712706	XP_073620670.1
NW_027396606.1	713901	715834	XP_073620671.1
NW_027396606.1	716635	717262	XP_073620672.1
NW_027396606.1	717964	719424	XP_073620673.1
NW_027396606.1	719894	720803	XP_073620674.1
NW_027396606.1	720948	722351	XP_073620675.1
NW_027396606.1	722594	725577	XP_073620676.1
NW_027396606.1	726026	727961	XP_073620677.1
NW_027396606.1	728079	733064	XP_073620678.1
NW_027396606.1	733180	734650	XP_073620679.1
NW_027396606.1	734932	736001	XP_073620680.1
NW_027396606.1	736207	740829	XP_073620681.1
NW_027396606.1	741725	744776	XP_073620682.1
NW_027396606.1	744882	746883	XP_073620683.1
NW_027396606.1	746960	747570	XP_073620684.1
NW_027396606.1	748930	750542	XP_073620685.1
NW_027396606.1	754210	756742	XP_073620686.1
NW_027396606.1	757909	758438	XP_073620687.1
NW_027396606.1	758608	760471	XP_073620688.1
NW_027396606.1	760579	762117	XP_073620689.1
NW_027396606.1	762948	763933	XP_073620690.1
NW_027396606.1	763671	766320	XP_073620691.1
NW_027396606.1	766320	769039	XP_073620692.1
NW_027396606.1	769766	770798	XP_073620693.1
NW_027396606.1	771228	773381	XP_073620694.1
NW_027396606.1	773681	774170	XP_073620695.1
NW_027396606.1	774854	775562	XP_073620696.1
NW_027396606.1	775720	779426	XP_073620697.1
NW_027396606.1	782583	783164	XP_073620698.1
NW_027396606.1	783725	784743	XP_073620699.1
NW_027396606.1	785157	785975	XP_073620700.1
NW_027396606.1	785373	787549	XP_073620701.1
NW_027396606.1	788962	789994	XP_073620702.1
NW_027396606.1	789909	790953	XP_073620703.1
NW_027396606.1	791784	794746	XP_073620704.1
NW_027396606.1	795319	796964	XP_073620705.1
NW_027396606.1	797333	800509	XP_073620706.1
NW_027396606.1	801449	802632	XP_073620707.1
NW_027396606.1	803722	804820	XP_073620708.1
NW_027396606.1	805406	806784	XP_073620709.1
NW_027396606.1	807613	808575	XP_073620710.1
NW_027396606.1	812376	814282	XP_073620711.1
NW_027396606.1	813695	814292	XP_073620712.1
NW_027396606.1	814438	816432	XP_073620713.1
NW_027396606.1	816598	818685	XP_073620714.1
NW_027396606.1	818679	820045	XP_073620715.1
NW_027396606.1	820959	824955	XP_073620716.1
NW_027396606.1	824955	826718	XP_073620717.1
NW_027396606.1	826895	828971	XP_073620718.1
NW_027396606.1	828914	832384	XP_073620719.1
NW_027396606.1	833187	836508	XP_073620720.1
NW_027396606.1	837380	838393	XP_073620721.1
NW_027396606.1	838591	839733	XP_073620722.1
NW_027396606.1	839775	840663	XP_073620723.1
NW_027396606.1	841199	843283	XP_073620724.1
NW_027396606.1	843732	844403	XP_073620725.1
NW_027396606.1	844610	845470	XP_073620726.1
NW_027396606.1	845526	846389	XP_073620727.1
NW_027396606.1	847009	847307	XP_073620728.1
NW_027396606.1	847653	848999	XP_073620729.1
NW_027396606.1	849244	850550	XP_073620730.1
NW_027396606.1	850549	852362	XP_073620731.1
NW_027396606.1	852803	855232	XP_073620732.1
NW_027396606.1	854805	856314	XP_073620733.1
NW_027396606.1	856368	858367	XP_073620734.1
NW_027396606.1	858727	860999	XP_073620735.1
NW_027396606.1	861860	863894	XP_073620736.1
NW_027396606.1	866015	866832	XP_073620737.1
NW_027396606.1	866888	872730	XP_073620738.1
NW_027396606.1	872940	874109	XP_073620739.1
NW_027396606.1	874276	875254	XP_073620740.1
NW_027396606.1	875761	876522	XP_073620741.1
NW_027396606.1	876943	882485	XP_073620742.1
NW_027396606.1	882689	883555	XP_073620743.1
NW_027396606.1	884028	885568	XP_073620744.1
NW_027396606.1	886165	886850	XP_073620745.1
NW_027396606.1	886837	888750	XP_073620746.1
NW_027396606.1	888757	892413	XP_073620747.1
NW_027396606.1	892446	893697	XP_073620748.1
NW_027396606.1	894241	895759	XP_073620749.1
NW_027396606.1	901792	902226	XP_073620750.1
NW_027396606.1	902497	903711	XP_073620751.1
NW_027396606.1	903898	907050	XP_073620752.1
NW_027396606.1	907128	908933	XP_073620753.1
NW_027396606.1	909846	910707	XP_073620754.1
NW_027396606.1	910808	911042	XP_073620755.1
NW_027396606.1	911375	911740	XP_073620756.1
NW_027396606.1	911979	914717	XP_073620757.1
NW_027396606.1	914581	916195	XP_073620758.1
NW_027396606.1	916370	917184	XP_073620759.1
NW_027396606.1	916821	920124	XP_073620760.1
NW_027396606.1	920586	922121	XP_073620761.1
NW_027396606.1	922442	923598	XP_073620762.1
NW_027396606.1	924274	925386	XP_073620763.1
NW_027396606.1	925419	927797	XP_073620764.1
NW_027396606.1	928982	929630	XP_073620765.1
NW_027396606.1	929929	930530	XP_073620766.1
NW_027396606.1	930865	932915	XP_073620767.1
NW_027396606.1	935486	936197	XP_073620768.1
NW_027396606.1	937438	938592	XP_073620769.1
NW_027396606.1	939836	940889	XP_073620770.1
NW_027396606.1	941318	944590	XP_073620771.1
NW_027396606.1	945082	947056	XP_073620772.1
NW_027396606.1	947295	948373	XP_073620773.1
NW_027396606.1	948557	952248	XP_073620774.1
NW_027396606.1	952451	953852	XP_073620775.1
NW_027396606.1	955438	955752	XP_073620776.1
NW_027396606.1	955825	958062	XP_073620777.1
NW_027396606.1	958264	961464	XP_073620778.1
NW_027396606.1	961708	962648	XP_073620779.1
NW_027396606.1	963126	965038	XP_073620780.1
NW_027396606.1	965336	969707	XP_073620781.1
NW_027396606.1	969710	971432	XP_073620782.1
NW_027396606.1	971871	974172	XP_073620783.1
NW_027396606.1	975758	981406	XP_073620784.1
NW_027396606.1	981828	984743	XP_073620785.1
NW_027396606.1	984807	986176	XP_073620786.1
NW_027396606.1	987556	991070	XP_073620787.1
NW_027396606.1	991190	992300	XP_073620788.1
NW_027396606.1	992258	993472	XP_073620789.1
NW_027396606.1	996733	998699	XP_073620790.1
NW_027396606.1	1001373	1003425	XP_073620791.1
NW_027396606.1	1003826	1004238	XP_073620792.1
NW_027396606.1	1003826	1005548	XP_073620793.1
NW_027396606.1	1005549	1007971	XP_073620794.1
NW_027396606.1	1007972	1009073	XP_073620795.1
NW_027396606.1	1009077	1011152	XP_073620796.1
NW_027396606.1	1011481	1013308	XP_073620797.1
NW_027396606.1	1019915	1023498	XP_073620798.1
NW_027396606.1	1023588	1025102	XP_073620799.1
NW_027396606.1	1025270	1026728	XP_073620800.1
NW_027396606.1	1027093	1028861	XP_073620801.1
NW_027396606.1	1029064	1030150	XP_073620802.1
NW_027396606.1	1030455	1031732	XP_073620803.1
NW_027396606.1	1033412	1036445	XP_073620804.1
NW_027396606.1	1037415	1040459	XP_073620805.1
NW_027396606.1	1040532	1042701	XP_073620806.1
NW_027396606.1	1042765	1044512	XP_073620807.1
NW_027396606.1	1044801	1046380	XP_073620808.1
NW_027396606.1	1046625	1048771	XP_073620809.1
NW_027396606.1	1050517	1053192	XP_073620810.1
NW_027396606.1	1053453	1055888	XP_073620811.1
NW_027396606.1	1055889	1056616	XP_073620812.1
NW_027396606.1	1056712	1058259	XP_073620813.1
NW_027396606.1	1059560	1060028	XP_073620814.1
NW_027396606.1	1060239	1061752	XP_073620815.1
NW_027396606.1	1062620	1065518	XP_073620816.1
NW_027396606.1	1065694	1067964	XP_073620817.1
NW_027396606.1	1069266	1070365	XP_073620818.1
NW_027396606.1	1071197	1072286	XP_073620819.1
NW_027396606.1	1073236	1075293	XP_073620820.1
NW_027396606.1	1076238	1077049	XP_073620821.1
NW_027396606.1	1078151	1081963	XP_073620822.1
NW_027396606.1	1082656	1083749	XP_073620823.1
NW_027396606.1	1084557	1086426	XP_073620824.1
NW_027396606.1	1087996	1089046	XP_073620825.1
NW_027396606.1	1094639	1095447	XP_073620826.1
NW_027396606.1	1096360	1098301	XP_073620827.1
NW_027396606.1	1098577	1099346	XP_073620828.1
NW_027396606.1	1099368	1102878	XP_073620829.1
NW_027396606.1	1102931	1104177	XP_073620830.1
NW_027396606.1	1104336	1104978	XP_073620831.1
NW_027396606.1	1105328	1107025	XP_073620832.1
NW_027396606.1	1107327	1108443	XP_073620833.1
NW_027396606.1	1108016	1110487	XP_073620834.1
NW_027396606.1	1110560	1112266	XP_073620835.1
NW_027396606.1	1112298	1114547	XP_073620836.1
NW_027396606.1	1115309	1117762	XP_073620837.1
NW_027396606.1	1117800	1120467	XP_073620838.1
NW_027396606.1	1121650	1123704	XP_073620839.1
NW_027396606.1	1124328	1127693	XP_073620840.1
NW_027396606.1	1128427	1130937	XP_073620841.1
NW_027396606.1	1131965	1134307	XP_073620842.1
NW_027396606.1	1135777	1136917	XP_073620843.1
NW_027396606.1	1137012	1137766	XP_073620844.1
NW_027396606.1	1137926	1138774	XP_073620845.1
NW_027396606.1	1138695	1140122	XP_073620846.1
NW_027396606.1	1139547	1141727	XP_073620847.1
NW_027396606.1	1143803	1145094	XP_073620848.1
NW_027396606.1	1145403	1147231	XP_073620849.1
NW_027396606.1	1147765	1148746	XP_073620850.1
NW_027396606.1	1149107	1150340	XP_073620851.1
NW_027396606.1	1150406	1152806	XP_073620852.1
NW_027396606.1	1152814	1153874	XP_073620853.1
NW_027396606.1	1153913	1154828	XP_073620854.1
NW_027396606.1	1155069	1157209	XP_073620855.1
NW_027396606.1	1156689	1158417	XP_073620856.1
NW_027396606.1	1158717	1160150	XP_073620857.1
NW_027396606.1	1160795	1162897	XP_073620858.1
NW_027396606.1	1162992	1169768	XP_073620859.1
NW_027396606.1	1173379	1173976	XP_073620860.1
NW_027396606.1	1173786	1175859	XP_073620861.1
NW_027396606.1	1176238	1178917	XP_073620862.1
NW_027396606.1	1178901	1182253	XP_073620863.1
NW_027396606.1	1182574	1185494	XP_073620864.1
NW_027396606.1	1186189	1189288	XP_073620865.1
NW_027396606.1	1192003	1196129	XP_073620866.1
NW_027396606.1	1196535	1198352	XP_073620867.1
NW_027396606.1	1198369	1200321	XP_073620868.1
NW_027396606.1	1200281	1201497	XP_073620869.1
NW_027396606.1	1202851	1205686	XP_073620870.1
NW_027396606.1	1205932	1207094	XP_073620871.1
NW_027396606.1	1207873	1209379	XP_073620872.1
NW_027396606.1	1209895	1211791	XP_073620873.1
NW_027396606.1	1212465	1216269	XP_073620874.1
NW_027396606.1	1216627	1218792	XP_073620875.1
NW_027396606.1	1218868	1219880	XP_073620876.1
NW_027396606.1	1219761	1220402	XP_073620877.1
NW_027396606.1	1220402	1222804	XP_073620878.1
NW_027396606.1	1225428	1227271	XP_073620879.1
NW_027396606.1	1228055	1229859	XP_073620880.1
NW_027396606.1	1230297	1234156	XP_073620881.1
NW_027396606.1	1234156	1235775	XP_073620882.1
NW_027396606.1	1236255	1236933	XP_073620883.1
NW_027396606.1	1237907	1238661	XP_073620884.1
NW_027396606.1	1239498	1241266	XP_073620885.1
NW_027396606.1	1241758	1248801	XP_073620886.1
NW_027396606.1	1256178	1256957	XP_073620887.1
NW_027396606.1	1256957	1259474	XP_073620888.1
NW_027396606.1	1260255	1263171	XP_073620889.1
NW_027396606.1	1265360	1266899	XP_073620890.1
NW_027396606.1	1268452	1269632	XP_073620891.1
NW_027396606.1	1269750	1271088	XP_073620892.1
NW_027396606.1	1271479	1272856	XP_073620893.1
NW_027396606.1	1273060	1274329	XP_073620894.1
NW_027396606.1	1276044	1277439	XP_073620895.1
NW_027396607.1	12096	13510	XP_073620010.1
NW_027396607.1	17208	18149	XP_073620011.1
NW_027396607.1	18363	19243	XP_073620012.1
NW_027396607.1	20468	22493	XP_073620013.1
NW_027396607.1	22741	24544	XP_073620014.1
NW_027396607.1	24873	25674	XP_073620015.1
NW_027396607.1	26532	28184	XP_073620016.1
NW_027396607.1	29820	31077	XP_073620017.1
NW_027396607.1	32325	33282	XP_073620018.1
NW_027396607.1	34023	35671	XP_073620019.1
NW_027396607.1	35901	36926	XP_073620020.1
NW_027396607.1	37683	38956	XP_073620021.1
NW_027396607.1	39580	41547	XP_073620022.1
NW_027396607.1	41669	43210	XP_073620023.1
NW_027396607.1	43761	44932	XP_073620024.1
NW_027396607.1	45955	46432	XP_073620025.1
NW_027396607.1	47022	48016	XP_073620026.1
NW_027396607.1	48016	49124	XP_073620027.1
NW_027396607.1	49632	57746	XP_073620028.1
NW_027396607.1	57740	59804	XP_073620029.1
NW_027396607.1	59963	60845	XP_073620030.1
NW_027396607.1	62172	63976	XP_073620031.1
NW_027396607.1	67030	67733	XP_073620032.1
NW_027396607.1	67735	70549	XP_073620033.1
NW_027396607.1	71302	73135	XP_073620034.1
NW_027396607.1	73999	75030	XP_073620035.1
NW_027396607.1	77399	81276	XP_073620036.1
NW_027396607.1	82201	83215	XP_073620037.1
NW_027396607.1	86411	87326	XP_073620038.1
NW_027396607.1	87866	90491	XP_073620039.1
NW_027396607.1	90521	93061	XP_073620040.1
NW_027396607.1	93404	94892	XP_073620041.1
NW_027396607.1	94892	96901	XP_073620042.1
NW_027396607.1	97578	98249	XP_073620043.1
NW_027396607.1	98065	99560	XP_073620044.1
NW_027396607.1	100973	104438	XP_073620045.1
NW_027396607.1	104613	108939	XP_073620046.1
NW_027396607.1	116335	117757	XP_073620047.1
NW_027396607.1	118734	119061	XP_073620048.1
NW_027396607.1	122927	124966	XP_073620049.1
NW_027396607.1	125498	127112	XP_073620050.1
NW_027396607.1	128268	130980	XP_073620051.1
NW_027396607.1	132005	132713	XP_073620052.1
NW_027396607.1	134154	135585	XP_073620053.1
NW_027396607.1	135646	136733	XP_073620054.1
NW_027396607.1	137362	138857	XP_073620055.1
NW_027396607.1	140586	141430	XP_073620056.1
NW_027396607.1	143376	144776	XP_073620057.1
NW_027396607.1	150671	152287	XP_073620058.1
NW_027396607.1	153502	154493	XP_073620059.1
NW_027396607.1	155567	156638	XP_073620060.1
NW_027396607.1	156526	157449	XP_073620061.1
NW_027396607.1	157747	158771	XP_073620062.1
NW_027396607.1	159013	160180	XP_073620063.1
NW_027396607.1	162407	163847	XP_073620064.1
NW_027396607.1	164814	166261	XP_073620065.1
NW_027396607.1	166261	167285	XP_073620066.1
NW_027396607.1	167284	168274	XP_073620067.1
NW_027396607.1	169201	171017	XP_073620068.1
NW_027396607.1	171810	173017	XP_073620069.1
NW_027396607.1	174953	175253	XP_073620070.1
NW_027396607.1	176922	177342	XP_073620071.1
NW_027396607.1	177799	179642	XP_073620072.1
NW_027396607.1	180752	182560	XP_073620073.1
NW_027396607.1	182982	184527	XP_073620074.1
NW_027396607.1	185180	187144	XP_073620075.1
NW_027396607.1	187064	188950	XP_073620076.1
NW_027396607.1	189021	190104	XP_073620077.1
NW_027396607.1	190576	191047	XP_073620078.1
NW_027396607.1	191205	193204	XP_073620079.1
NW_027396607.1	194735	195443	XP_073620080.1
NW_027396607.1	195827	196493	XP_073620081.1
NW_027396607.1	196551	198035	XP_073620082.1
NW_027396607.1	200957	201686	XP_073620083.1
NW_027396607.1	205699	207493	XP_073620084.1
NW_027396607.1	208341	211032	XP_073620085.1
NW_027396607.1	214180	215334	XP_073620086.1
NW_027396607.1	216274	216919	XP_073620087.1
NW_027396607.1	217403	217684	XP_073620088.1
NW_027396607.1	219209	221060	XP_073620089.1
NW_027396607.1	222003	223844	XP_073620090.1
NW_027396607.1	224023	225982	XP_073620091.1
NW_027396607.1	226543	228576	XP_073620092.1
NW_027396607.1	228750	231933	XP_073620093.1
NW_027396607.1	232726	233344	XP_073620094.1
NW_027396607.1	234125	235472	XP_073620095.1
NW_027396607.1	235129	236122	XP_073620096.1
NW_027396607.1	236835	239492	XP_073620097.1
NW_027396607.1	239492	242183	XP_073620098.1
NW_027396607.1	242138	244310	XP_073620099.1
NW_027396607.1	244470	245261	XP_073620100.1
NW_027396607.1	245415	247350	XP_073620101.1
NW_027396607.1	247669	248923	XP_073620102.1
NW_027396607.1	249506	250967	XP_073620103.1
NW_027396607.1	251243	252981	XP_073620104.1
NW_027396607.1	253260	254947	XP_073620105.1
NW_027396607.1	255303	257622	XP_073620106.1
NW_027396607.1	257647	259984	XP_073620107.1
NW_027396607.1	260506	261716	XP_073620108.1
NW_027396607.1	262407	264208	XP_073620109.1
NW_027396607.1	265591	267729	XP_073620110.1
NW_027396607.1	267898	269922	XP_073620111.1
NW_027396607.1	270182	271522	XP_073620112.1
NW_027396607.1	271489	272641	XP_073620113.1
NW_027396607.1	272641	273935	XP_073620114.1
NW_027396607.1	273935	274975	XP_073620115.1
NW_027396607.1	275150	276728	XP_073620116.1
NW_027396607.1	280067	280622	XP_073620117.1
NW_027396607.1	281047	281511	XP_073620118.1
NW_027396607.1	285178	286081	XP_073620119.1
NW_027396607.1	286709	288099	XP_073620120.1
NW_027396607.1	289343	289953	XP_073620121.1
NW_027396607.1	293407	296101	XP_073620122.1
NW_027396607.1	295876	296626	XP_073620123.1
NW_027396607.1	296888	300191	XP_073620124.1
NW_027396607.1	300409	302497	XP_073620125.1
NW_027396607.1	302574	303952	XP_073620126.1
NW_027396607.1	305473	307653	XP_073620127.1
NW_027396607.1	307654	309638	XP_073620128.1
NW_027396607.1	313374	315303	XP_073620129.1
NW_027396607.1	317259	319622	XP_073620130.1
NW_027396607.1	320609	322727	XP_073620131.1
NW_027396607.1	323088	324103	XP_073620132.1
NW_027396607.1	324608	326092	XP_073620133.1
NW_027396607.1	326132	327225	XP_073620134.1
NW_027396607.1	327542	328883	XP_073620135.1
NW_027396607.1	328610	332842	XP_073620136.1
NW_027396607.1	333023	335019	XP_073620137.1
NW_027396607.1	334909	335695	XP_073620138.1
NW_027396607.1	336060	337202	XP_073620139.1
NW_027396607.1	337617	339437	XP_073620140.1
NW_027396607.1	340384	342865	XP_073620141.1
NW_027396607.1	348486	349095	XP_073620142.1
NW_027396607.1	350375	350722	XP_073620143.1
NW_027396607.1	351235	351740	XP_073620144.1
NW_027396607.1	353299	354879	XP_073620145.1
NW_027396607.1	355280	356162	XP_073620146.1
NW_027396607.1	356101	357302	XP_073620147.1
NW_027396607.1	358599	359489	XP_073620148.1
NW_027396607.1	360093	364632	XP_073620149.1
NW_027396607.1	365485	366253	XP_073620150.1
NW_027396607.1	366750	368312	XP_073620151.1
NW_027396607.1	368223	370547	XP_073620152.1
NW_027396607.1	370652	373320	XP_073620153.1
NW_027396607.1	373304	374072	XP_073620154.1
NW_027396607.1	374733	380353	XP_073620155.1
NW_027396607.1	380532	381660	XP_073620156.1
NW_027396607.1	382373	385050	XP_073620157.1
NW_027396607.1	385250	387515	XP_073620158.1
NW_027396607.1	387515	389187	XP_073620159.1
NW_027396607.1	389188	391877	XP_073620160.1
NW_027396607.1	392057	395083	XP_073620161.1
NW_027396607.1	395245	396633	XP_073620162.1
NW_027396607.1	397794	400876	XP_073620163.1
NW_027396607.1	401201	404130	XP_073620164.1
NW_027396607.1	404595	407485	XP_073620165.1
NW_027396607.1	408246	411734	XP_073620166.1
NW_027396607.1	412445	414329	XP_073620167.1
NW_027396607.1	415086	417336	XP_073620168.1
NW_027396607.1	419660	420045	XP_073620169.1
NW_027396607.1	420113	420630	XP_073620170.1
NW_027396607.1	420636	422087	XP_073620171.1
NW_027396607.1	422300	426213	XP_073620172.1
NW_027396607.1	426741	428690	XP_073620173.1
NW_027396607.1	428690	429826	XP_073620174.1
NW_027396607.1	429826	432658	XP_073620175.1
NW_027396607.1	433209	446900	XP_073620176.1
NW_027396607.1	447124	449633	XP_073620177.1
NW_027396607.1	450014	452113	XP_073620178.1
NW_027396607.1	453076	454259	XP_073620179.1
NW_027396607.1	455878	460275	XP_073620180.1
NW_027396607.1	461598	464433	XP_073620181.1
NW_027396607.1	464519	465780	XP_073620182.1
NW_027396607.1	465887	467743	XP_073620183.1
NW_027396607.1	468467	472836	XP_073620184.1
NW_027396607.1	473227	474643	XP_073620185.1
NW_027396607.1	474737	476556	XP_073620186.1
NW_027396607.1	476931	480123	XP_073620187.1
NW_027396607.1	480546	481246	XP_073620188.1
NW_027396607.1	481066	486924	XP_073620189.1
NW_027396607.1	488777	495462	XP_073620190.1
NW_027396607.1	495722	499368	XP_073620191.1
NW_027396607.1	499808	501582	XP_073620192.1
NW_027396607.1	502564	505189	XP_073620193.1
NW_027396607.1	506450	507804	XP_073620194.1
NW_027396607.1	511298	513460	XP_073620195.1
NW_027396607.1	516418	517907	XP_073620196.1
NW_027396607.1	519466	522386	XP_073620197.1
NW_027396607.1	522789	525814	XP_073620198.1
NW_027396607.1	525815	530315	XP_073620199.1
NW_027396607.1	530302	530994	XP_073620200.1
NW_027396607.1	531243	532164	XP_073620201.1
NW_027396607.1	531690	533056	XP_073620202.1
NW_027396607.1	533105	534050	XP_073620203.1
NW_027396607.1	534410	536293	XP_073620204.1
NW_027396607.1	536567	538270	XP_073620205.1
NW_027396607.1	538149	539943	XP_073620206.1
NW_027396607.1	539944	545221	XP_073620207.1
NW_027396607.1	546016	547342	XP_073620208.1
NW_027396607.1	547563	549635	XP_073620209.1
NW_027396607.1	553781	554590	XP_073620210.1
NW_027396607.1	559579	561694	XP_073620211.1
NW_027396607.1	562558	565404	XP_073620212.1
NW_027396607.1	565545	567699	XP_073620213.1
NW_027396607.1	569677	571979	XP_073620214.1
NW_027396607.1	572305	574487	XP_073620215.1
NW_027396607.1	575662	577208	XP_073620216.1
NW_027396607.1	578714	580163	XP_073620217.1
NW_027396607.1	581236	581989	XP_073620218.1
NW_027396607.1	582073	583671	XP_073620219.1
NW_027396607.1	586598	586942	XP_073620220.1
NW_027396607.1	587340	589639	XP_073620221.1
NW_027396607.1	590670	592841	XP_073620222.1
NW_027396607.1	595252	596933	XP_073620223.1
NW_027396607.1	599458	599869	XP_073620224.1
NW_027396607.1	601882	603005	XP_073620225.1
NW_027396607.1	604381	604684	XP_073620226.1
NW_027396607.1	606215	608941	XP_073620227.1
NW_027396607.1	609186	611199	XP_073620228.1
NW_027396607.1	611951	612470	XP_073620229.1
NW_027396607.1	612453	612996	XP_073620230.1
NW_027396607.1	613959	615898	XP_073620231.1
NW_027396607.1	615797	617032	XP_073620232.1
NW_027396607.1	617431	617978	XP_073620233.1
NW_027396607.1	619006	620410	XP_073620234.1
NW_027396607.1	620951	622888	XP_073620235.1
NW_027396607.1	623001	624007	XP_073620236.1
NW_027396607.1	623817	626207	XP_073620237.1
NW_027396607.1	631705	633632	XP_073620238.1
NW_027396607.1	633632	636368	XP_073620239.1
NW_027396607.1	636187	637534	XP_073620240.1
NW_027396607.1	638654	639872	XP_073620241.1
NW_027396607.1	640071	642069	XP_073620242.1
NW_027396607.1	642629	646633	XP_073620243.1
NW_027396607.1	647286	653548	XP_073620244.1
NW_027396607.1	653990	654862	XP_073620245.1
NW_027396607.1	655068	656468	XP_073620246.1
NW_027396607.1	659494	660097	XP_073620247.1
NW_027396607.1	660970	662839	XP_073620248.1
NW_027396607.1	663839	665827	XP_073620249.1
NW_027396607.1	666478	667929	XP_073620250.1
NW_027396607.1	668391	675763	XP_073620251.1
NW_027396607.1	675987	676374	XP_073620252.1
NW_027396607.1	676752	679133	XP_073620253.1
NW_027396607.1	679423	680387	XP_073620254.1
NW_027396607.1	680654	681017	XP_073620255.1
NW_027396607.1	682324	682865	XP_073620256.1
NW_027396607.1	683846	685403	XP_073620257.1
NW_027396607.1	687820	689167	XP_073620258.1
NW_027396607.1	689293	691561	XP_073620259.1
NW_027396607.1	694079	695854	XP_073620260.1
NW_027396607.1	696130	697732	XP_073620261.1
NW_027396607.1	697983	701168	XP_073620262.1
NW_027396607.1	701257	701863	XP_073620263.1
NW_027396607.1	701965	703102	XP_073620264.1
NW_027396607.1	703154	703745	XP_073620265.1
NW_027396607.1	704005	704522	XP_073620266.1
NW_027396607.1	704755	709453	XP_073620267.1
NW_027396607.1	709458	710946	XP_073620268.1
NW_027396607.1	711517	712161	XP_073620269.1
NW_027396607.1	713256	715131	XP_073620270.1
NW_027396607.1	715414	718976	XP_073620271.1
NW_027396607.1	720310	723209	XP_073620272.1
NW_027396607.1	724015	725969	XP_073620273.1
NW_027396607.1	726123	728991	XP_073620274.1
NW_027396607.1	729323	730474	XP_073620275.1
NW_027396607.1	730747	733684	XP_073620276.1
NW_027396607.1	733844	735434	XP_073620277.1
NW_027396607.1	735435	737532	XP_073620278.1
NW_027396607.1	737534	740301	XP_073620279.1
NW_027396607.1	740406	742201	XP_073620280.1
NW_027396607.1	742741	744141	XP_073620281.1
NW_027396607.1	744829	745723	XP_073620282.1
NW_027396607.1	746476	748858	XP_073620283.1
NW_027396607.1	750066	751294	XP_073620284.1
NW_027396607.1	751597	753762	XP_073620285.1
NW_027396607.1	755719	756995	XP_073620286.1
NW_027396607.1	758326	761029	XP_073620287.1
NW_027396607.1	761517	765086	XP_073620288.1
NW_027396607.1	766409	767347	XP_073620289.1
NW_027396607.1	767865	769411	XP_073620290.1
NW_027396607.1	771119	777285	XP_073620291.1
NW_027396607.1	777504	779026	XP_073620292.1
NW_027396607.1	779025	782185	XP_073620293.1
NW_027396607.1	783484	784482	XP_073620294.1
NW_027396607.1	784948	789113	XP_073620295.1
NW_027396607.1	789101	790597	XP_073620296.1
NW_027396607.1	790911	791894	XP_073620297.1
NW_027396607.1	792435	795444	XP_073620298.1
NW_027396607.1	795444	796624	XP_073620299.1
NW_027396607.1	798331	802111	XP_073620300.1
NW_027396607.1	802886	807348	XP_073620301.1
NW_027396607.1	807114	809095	XP_073620302.1
NW_027396607.1	809790	811508	XP_073620303.1
NW_027396607.1	811714	813867	XP_073620304.1
NW_027396607.1	814104	816848	XP_073620305.1
NW_027396607.1	816993	818211	XP_073620306.1
NW_027396607.1	818423	819510	XP_073620307.1
NW_027396607.1	819642	822372	XP_073620308.1
NW_027396607.1	822987	824416	XP_073620309.1
NW_027396607.1	825271	825960	XP_073620310.1
NW_027396607.1	828139	828562	XP_073620311.1
NW_027396607.1	829315	830516	XP_073620312.1
NW_027396607.1	831089	831888	XP_073620313.1
NW_027396607.1	831237	832660	XP_073620314.1
NW_027396607.1	832815	836468	XP_073620315.1
NW_027396607.1	836554	839818	XP_073620316.1
NW_027396607.1	841542	844076	XP_073620317.1
NW_027396607.1	844076	846083	XP_073620318.1
NW_027396607.1	846431	847217	XP_073620319.1
NW_027396607.1	847472	848118	XP_073620320.1
NW_027396607.1	852185	853875	XP_073620321.1
NW_027396607.1	854497	855567	XP_073620322.1
NW_027396607.1	855836	856461	XP_073620323.1
NW_027396607.1	856450	857776	XP_073620324.1
NW_027396607.1	858140	860273	XP_073620325.1
NW_027396607.1	860386	864008	XP_073620326.1
NW_027396607.1	865292	865928	XP_073620327.1
NW_027396607.1	867221	867719	XP_073620328.1
NW_027396607.1	870562	871039	XP_073620329.1
NW_027396607.1	871337	872430	XP_073620330.1
NW_027396607.1	872429	874345	XP_073620331.1
NW_027396607.1	875087	875444	XP_073620332.1
NW_027396607.1	875525	877984	XP_073620333.1
NW_027396607.1	877974	878739	XP_073620334.1
NW_027396607.1	878896	881396	XP_073620335.1
NW_027396607.1	881919	882607	XP_073620336.1
NW_027396607.1	885843	887356	XP_073620337.1
NW_027396607.1	892849	893474	XP_073620338.1
NW_027396607.1	893685	894052	XP_073620339.1
NW_027396607.1	893965	894992	XP_073620340.1
NW_027396607.1	895417	895867	XP_073620341.1
NW_027396607.1	895976	898232	XP_073620342.1
NW_027396607.1	900918	902222	XP_073620343.1
NW_027396607.1	903041	903869	XP_073620344.1
NW_027396607.1	904359	905952	XP_073620345.1
NW_027396607.1	906304	906702	XP_073620346.1
NW_027396607.1	907331	908201	XP_073620347.1
NW_027396607.1	909509	910226	XP_073620348.1
NW_027396607.1	910406	912814	XP_073620349.1
NW_027396607.1	914323	916629	XP_073620350.1
NW_027396607.1	918401	919824	XP_073620351.1
NW_027396607.1	919889	920796	XP_073620352.1
NW_027396607.1	920953	924217	XP_073620353.1
NW_027396607.1	924389	925938	XP_073620354.1
NW_027396607.1	926263	927078	XP_073620355.1
NW_027396607.1	929313	931622	XP_073620356.1
NW_027396607.1	932215	934437	XP_073620357.1
NW_027396607.1	934875	935346	XP_073620358.1
NW_027396607.1	935632	937511	XP_073620359.1
NW_027396607.1	937489	938779	XP_073620360.1
NW_027396607.1	938780	940529	XP_073620361.1
NW_027396607.1	940681	955680	XP_073620362.1
NW_027396607.1	955647	958794	XP_073620363.1
NW_027396607.1	958975	959996	XP_073620364.1
NW_027396607.1	960170	961528	XP_073620365.1
NW_027396607.1	961686	963734	XP_073620366.1
NW_027396607.1	966434	968158	XP_073620367.1
NW_027396607.1	967501	969798	XP_073620368.1
NW_027396607.1	969983	972105	XP_073620369.1
NW_027396607.1	973386	974014	XP_073620370.1
NW_027396607.1	974014	975475	XP_073620371.1
NW_027396607.1	975841	977883	XP_073620372.1
NW_027396607.1	978468	980687	XP_073620373.1
NW_027396607.1	981109	983249	XP_073620374.1
NW_027396607.1	984174	984573	XP_073620375.1
NW_027396607.1	984630	985748	XP_073620376.1
NW_027396607.1	986059	988026	XP_073620377.1
NW_027396607.1	988629	989259	XP_073620378.1
NW_027396607.1	989625	991627	XP_073620379.1
NW_027396607.1	992424	992907	XP_073620380.1
NW_027396607.1	993479	994139	XP_073620381.1
NW_027396607.1	995687	995957	XP_073620382.1
NW_027396607.1	996132	998535	XP_073620383.1
NW_027396607.1	998767	1001302	XP_073620384.1
NW_027396607.1	1001583	1004044	XP_073620385.1
NW_027396607.1	1004045	1006279	XP_073620386.1
NW_027396607.1	1006280	1008338	XP_073620387.1
NW_027396607.1	1010652	1012694	XP_073620388.1
NW_027396607.1	1013444	1014707	XP_073620389.1
NW_027396607.1	1014725	1017308	XP_073620390.1
NW_027396607.1	1017947	1023548	XP_073620391.1
NW_027396607.1	1024778	1025377	XP_073620392.1
NW_027396607.1	1025918	1027601	XP_073620393.1
NW_027396607.1	1027791	1031579	XP_073620394.1
NW_027396607.1	1041054	1042153	XP_073620395.1
NW_027396607.1	1043276	1047559	XP_073620396.1
NW_027396607.1	1048195	1049149	XP_073620397.1
NW_027396607.1	1049350	1051586	XP_073620398.1
NW_027396607.1	1051698	1053824	XP_073620399.1
NW_027396607.1	1054187	1056497	XP_073620400.1
NW_027396607.1	1065352	1066582	XP_073620401.1
NW_027396607.1	1066596	1067390	XP_073620402.1
NW_027396607.1	1068150	1073654	XP_073620403.1
NW_027396607.1	1073898	1077272	XP_073620404.1
NW_027396607.1	1079398	1083168	XP_073620405.1
NW_027396607.1	1084019	1085656	XP_073620406.1
NW_027396607.1	1085759	1087618	XP_073620407.1
NW_027396607.1	1087822	1088439	XP_073620408.1
NW_027396607.1	1088418	1089501	XP_073620409.1
NW_027396607.1	1089728	1091796	XP_073620410.1
NW_027396607.1	1091795	1095143	XP_073620411.1
NW_027396607.1	1094878	1096731	XP_073620412.1
NW_027396607.1	1097953	1100980	XP_073620413.1
NW_027396607.1	1101965	1102288	XP_073620414.1
NW_027396607.1	1102649	1103708	XP_073620415.1
NW_027396607.1	1104168	1105957	XP_073620416.1
NW_027396607.1	1106321	1108652	XP_073620417.1
NW_027396607.1	1109137	1109571	XP_073620418.1
NW_027396607.1	1110241	1111421	XP_073620419.1
NW_027396607.1	1112942	1114633	XP_073620420.1
NW_027396607.1	1115728	1116598	XP_073620421.1
NW_027396607.1	1116609	1117910	XP_073620422.1
NW_027396607.1	1120234	1121121	XP_073620423.1
NW_027396608.1	2074	3628	XP_073619705.1
NW_027396608.1	4085	5215	XP_073619706.1
NW_027396608.1	7403	8745	XP_073619707.1
NW_027396608.1	9298	10860	XP_073619708.1
NW_027396608.1	11519	13760	XP_073619709.1
NW_027396608.1	14842	15659	XP_073619710.1
NW_027396608.1	16017	17804	XP_073619711.1
NW_027396608.1	18559	19038	XP_073619712.1
NW_027396608.1	19826	24419	XP_073619713.1
NW_027396608.1	25630	26241	XP_073619714.1
NW_027396608.1	28076	29917	XP_073619715.1
NW_027396608.1	31666	32522	XP_073619716.1
NW_027396608.1	34067	34694	XP_073619717.1
NW_027396608.1	34361	35878	XP_073619718.1
NW_027396608.1	35985	36933	XP_073619719.1
NW_027396608.1	38445	48240	XP_073619720.1
NW_027396608.1	48870	50059	XP_073619721.1
NW_027396608.1	50531	52657	XP_073619722.1
NW_027396608.1	53448	57081	XP_073619723.1
NW_027396608.1	58711	60416	XP_073619724.1
NW_027396608.1	60647	62183	XP_073619725.1
NW_027396608.1	62701	63695	XP_073619726.1
NW_027396608.1	65206	65847	XP_073619727.1
NW_027396608.1	67674	70558	XP_073619728.1
NW_027396608.1	71931	74331	XP_073619729.1
NW_027396608.1	75460	76424	XP_073619730.1
NW_027396608.1	77123	77660	XP_073619731.1
NW_027396608.1	79271	81407	XP_073619732.1
NW_027396608.1	83926	85460	XP_073619733.1
NW_027396608.1	89160	89888	XP_073619734.1
NW_027396608.1	89979	90329	XP_073619735.1
NW_027396608.1	91426	94102	XP_073619736.1
NW_027396608.1	94613	96055	XP_073619737.1
NW_027396608.1	97289	97761	XP_073619739.1
NW_027396608.1	97289	99031	XP_073619738.1
NW_027396608.1	99254	100990	XP_073619740.1
NW_027396608.1	101103	102918	XP_073619741.1
NW_027396608.1	106298	109135	XP_073619742.1
NW_027396608.1	109538	110715	XP_073619743.1
NW_027396608.1	111025	112459	XP_073619744.1
NW_027396608.1	112627	116484	XP_073619745.1
NW_027396608.1	116615	121362	XP_073619746.1
NW_027396608.1	121472	122242	XP_073619747.1
NW_027396608.1	123192	128604	XP_073619748.1
NW_027396608.1	129176	130154	XP_073619749.1
NW_027396608.1	131153	132610	XP_073619750.1
NW_027396608.1	132618	133875	XP_073619751.1
NW_027396608.1	133914	134523	XP_073619752.1
NW_027396608.1	134995	138414	XP_073619753.1
NW_027396608.1	138810	139569	XP_073619754.1
NW_027396608.1	140343	141317	XP_073619755.1
NW_027396608.1	141495	144063	XP_073619756.1
NW_027396608.1	144216	145180	XP_073619757.1
NW_027396608.1	145334	146436	XP_073619758.1
NW_027396608.1	146516	148523	XP_073619759.1
NW_027396608.1	149367	152478	XP_073619760.1
NW_027396608.1	152613	154523	XP_073619761.1
NW_027396608.1	154963	155828	XP_073619762.1
NW_027396608.1	157056	159361	XP_073619763.1
NW_027396608.1	161264	162314	XP_073619764.1
NW_027396608.1	162955	165953	XP_073619765.1
NW_027396608.1	169270	170924	XP_073619766.1
NW_027396608.1	171449	172523	XP_073619767.1
NW_027396608.1	172891	174884	XP_073619768.1
NW_027396608.1	175799	178530	XP_073619769.1
NW_027396608.1	180667	182210	XP_073619770.1
NW_027396608.1	182592	182900	XP_073619771.1
NW_027396608.1	183312	185070	XP_073619772.1
NW_027396608.1	185248	187564	XP_073619773.1
NW_027396608.1	190885	191401	XP_073619774.1
NW_027396608.1	191334	191991	XP_073619775.1
NW_027396608.1	192694	193898	XP_073619776.1
NW_027396608.1	194410	196260	XP_073619777.1
NW_027396608.1	196916	199086	XP_073619778.1
NW_027396608.1	198664	201703	XP_073619779.1
NW_027396608.1	203739	204542	XP_073619780.1
NW_027396608.1	204984	205497	XP_073619781.1
NW_027396608.1	206715	208595	XP_073619782.1
NW_027396608.1	208821	210834	XP_073619783.1
NW_027396608.1	211388	211975	XP_073619784.1
NW_027396608.1	213101	214857	XP_073619785.1
NW_027396608.1	220711	222629	XP_073619786.1
NW_027396608.1	222703	224001	XP_073619787.1
NW_027396608.1	224134	226625	XP_073619788.1
NW_027396608.1	226625	227073	XP_073619789.1
NW_027396608.1	226834	227893	XP_073619790.1
NW_027396608.1	229777	231304	XP_073619791.1
NW_027396608.1	234640	235844	XP_073619792.1
NW_027396608.1	235958	237190	XP_073619793.1
NW_027396608.1	237701	238397	XP_073619794.1
NW_027396608.1	239338	241032	XP_073619795.1
NW_027396608.1	241798	243461	XP_073619796.1
NW_027396608.1	243612	244299	XP_073619797.1
NW_027396608.1	244907	246252	XP_073619798.1
NW_027396608.1	246792	248570	XP_073619799.1
NW_027396608.1	249712	250504	XP_073619800.1
NW_027396608.1	251835	255067	XP_073619801.1
NW_027396608.1	255398	256789	XP_073619802.1
NW_027396608.1	257118	259369	XP_073619803.1
NW_027396608.1	261767	264205	XP_073619804.1
NW_027396608.1	265017	266640	XP_073619805.1
NW_027396608.1	267131	268555	XP_073619806.1
NW_027396608.1	268620	269813	XP_073619807.1
NW_027396608.1	270132	271491	XP_073619808.1
NW_027396608.1	272785	275895	XP_073619809.1
NW_027396608.1	276076	277817	XP_073619810.1
NW_027396608.1	278939	279818	XP_073619811.1
NW_027396608.1	280978	281550	XP_073619812.1
NW_027396608.1	282123	283196	XP_073619813.1
NW_027396608.1	283718	285478	XP_073619814.1
NW_027396608.1	285464	286178	XP_073619815.1
NW_027396608.1	286433	287396	XP_073619816.1
NW_027396608.1	290778	291495	XP_073619817.1
NW_027396608.1	292286	294308	XP_073619818.1
NW_027396608.1	294702	297044	XP_073619819.1
NW_027396608.1	297313	300067	XP_073619820.1
NW_027396608.1	301043	302690	XP_073619821.1
NW_027396608.1	304569	304980	XP_073619822.1
NW_027396608.1	305425	306855	XP_073619823.1
NW_027396608.1	307438	309127	XP_073619824.1
NW_027396608.1	309268	310012	XP_073619825.1
NW_027396608.1	310623	311118	XP_073619826.1
NW_027396608.1	312559	313496	XP_073619827.1
NW_027396608.1	314198	316105	XP_073619828.1
NW_027396608.1	317361	318179	XP_073619829.1
NW_027396608.1	319631	321026	XP_073619830.1
NW_027396608.1	322243	323366	XP_073619831.1
NW_027396608.1	324179	325450	XP_073619832.1
NW_027396608.1	325615	327627	XP_073619833.1
NW_027396608.1	327627	330061	XP_073619834.1
NW_027396608.1	330217	332289	XP_073619835.1
NW_027396608.1	332354	334013	XP_073619836.1
NW_027396608.1	334458	336416	XP_073619837.1
NW_027396608.1	336680	338940	XP_073619838.1
NW_027396608.1	339100	340823	XP_073619839.1
NW_027396608.1	340824	343000	XP_073619840.1
NW_027396608.1	342684	345254	XP_073619841.1
NW_027396608.1	345628	347460	XP_073619842.1
NW_027396608.1	347647	348824	XP_073619843.1
NW_027396608.1	348818	351369	XP_073619844.1
NW_027396608.1	351646	352705	XP_073619845.1
NW_027396608.1	352808	355273	XP_073619846.1
NW_027396608.1	355731	357216	XP_073619847.1
NW_027396608.1	358257	358747	XP_073619848.1
NW_027396608.1	359164	359548	XP_073619849.1
NW_027396608.1	359866	361865	XP_073619850.1
NW_027396608.1	361865	362737	XP_073619851.1
NW_027396608.1	362997	364318	XP_073619852.1
NW_027396608.1	364277	365647	XP_073619853.1
NW_027396608.1	368237	383543	XP_073619854.1
NW_027396608.1	383607	384099	XP_073619855.1
NW_027396608.1	385487	385892	XP_073619856.1
NW_027396608.1	386128	391238	XP_073619857.1
NW_027396608.1	392319	396431	XP_073619858.1
NW_027396608.1	396781	398128	XP_073619859.1
NW_027396608.1	398933	401154	XP_073619860.1
NW_027396608.1	401211	402358	XP_073619861.1
NW_027396608.1	402116	403699	XP_073619862.1
NW_027396608.1	404850	405279	XP_073619863.1
NW_027396608.1	406190	407284	XP_073619864.1
NW_027396608.1	407284	408695	XP_073619865.1
NW_027396608.1	408946	410616	XP_073619866.1
NW_027396608.1	410647	412957	XP_073619867.1
NW_027396608.1	413982	415347	XP_073619868.1
NW_027396608.1	418436	420448	XP_073619869.1
NW_027396608.1	422005	425928	XP_073619870.1
NW_027396608.1	426053	427163	XP_073619871.1
NW_027396608.1	427563	428193	XP_073619872.1
NW_027396608.1	429643	431607	XP_073619873.1
NW_027396608.1	432132	434239	XP_073619874.1
NW_027396608.1	434146	435504	XP_073619875.1
NW_027396608.1	436063	439625	XP_073619876.1
NW_027396608.1	440259	442794	XP_073619877.1
NW_027396608.1	442794	444232	XP_073619878.1
NW_027396608.1	444626	445846	XP_073619879.1
NW_027396608.1	446315	449812	XP_073619880.1
NW_027396608.1	449881	451042	XP_073619881.1
NW_027396608.1	451267	452891	XP_073619882.1
NW_027396608.1	452930	455357	XP_073619883.1
NW_027396608.1	456895	457902	XP_073619884.1
NW_027396608.1	458503	459882	XP_073619885.1
NW_027396608.1	460032	461322	XP_073619886.1
NW_027396608.1	461811	463203	XP_073619887.1
NW_027396608.1	463390	467437	XP_073619888.1
NW_027396608.1	467522	469808	XP_073619889.1
NW_027396608.1	469812	471181	XP_073619890.1
NW_027396608.1	471515	473330	XP_073619891.1
NW_027396608.1	475558	477165	XP_073619892.1
NW_027396608.1	477894	481012	XP_073619893.1
NW_027396608.1	481426	481918	XP_073619894.1
NW_027396608.1	482061	483819	XP_073619895.1
NW_027396608.1	483969	484964	XP_073619896.1
NW_027396608.1	485217	486626	XP_073619897.1
NW_027396608.1	486961	494052	XP_073619898.1
NW_027396608.1	494566	500163	XP_073619899.1
NW_027396608.1	500417	501975	XP_073619900.1
NW_027396608.1	501974	504413	XP_073619901.1
NW_027396608.1	504588	506252	XP_073619902.1
NW_027396608.1	506387	507710	XP_073619903.1
NW_027396608.1	508369	509994	XP_073619904.1
NW_027396608.1	510567	512053	XP_073619905.1
NW_027396608.1	512780	514516	XP_073619906.1
NW_027396608.1	514635	519009	XP_073619907.1
NW_027396608.1	522952	525196	XP_073619908.1
NW_027396608.1	526226	528338	XP_073619909.1
NW_027396608.1	528593	529932	XP_073619910.1
NW_027396608.1	529933	531756	XP_073619911.1
NW_027396608.1	532679	532991	XP_073619912.1
NW_027396608.1	534111	535719	XP_073619913.1
NW_027396608.1	535797	537266	XP_073619914.1
NW_027396608.1	538829	539697	XP_073619915.1
NW_027396608.1	541489	543042	XP_073619916.1
NW_027396608.1	543348	546809	XP_073619917.1
NW_027396608.1	548108	548540	XP_073619918.1
NW_027396608.1	549451	550438	XP_073619919.1
NW_027396608.1	550701	551507	XP_073619920.1
NW_027396608.1	551944	553120	XP_073619921.1
NW_027396608.1	553213	554321	XP_073619922.1
NW_027396608.1	555064	558208	XP_073619923.1
NW_027396608.1	558209	561246	XP_073619924.1
NW_027396608.1	561456	562321	XP_073619925.1
NW_027396608.1	562639	564063	XP_073619926.1
NW_027396608.1	565145	567655	XP_073619927.1
NW_027396608.1	569761	570471	XP_073619928.1
NW_027396608.1	570644	571843	XP_073619929.1
NW_027396608.1	571843	572992	XP_073619930.1
NW_027396608.1	573975	575367	XP_073619931.1
NW_027396608.1	576732	578671	XP_073619932.1
NW_027396608.1	578304	579480	XP_073619933.1
NW_027396608.1	581195	582753	XP_073619934.1
NW_027396608.1	582941	583853	XP_073619935.1
NW_027396608.1	584364	585658	XP_073619936.1
NW_027396608.1	589161	590224	XP_073619937.1
NW_027396608.1	593067	595822	XP_073619938.1
NW_027396608.1	595968	597740	XP_073619939.1
NW_027396608.1	597773	599891	XP_073619940.1
NW_027396608.1	599895	602777	XP_073619941.1
NW_027396608.1	602862	603832	XP_073619942.1
NW_027396608.1	604063	606070	XP_073619943.1
NW_027396608.1	607241	609827	XP_073619944.1
NW_027396608.1	610327	611313	XP_073619945.1
NW_027396608.1	611153	612288	XP_073619946.1
NW_027396608.1	613782	616002	XP_073619947.1
NW_027396608.1	617129	618709	XP_073619948.1
NW_027396608.1	620750	622228	XP_073619949.1
NW_027396608.1	623063	626372	XP_073619950.1
NW_027396608.1	626584	628247	XP_073619951.1
NW_027396608.1	628247	630444	XP_073619952.1
NW_027396608.1	631265	632375	XP_073619953.1
NW_027396608.1	632756	634204	XP_073619954.1
NW_027396608.1	634235	635606	XP_073619955.1
NW_027396608.1	636262	638304	XP_073619956.1
NW_027396608.1	638458	640518	XP_073619957.1
NW_027396608.1	640455	642428	XP_073619958.1
NW_027396608.1	642429	644484	XP_073619959.1
NW_027396608.1	644441	645012	XP_073619960.1
NW_027396608.1	645450	647261	XP_073619961.1
NW_027396608.1	647261	648947	XP_073619962.1
NW_027396608.1	648900	650438	XP_073619963.1
NW_027396608.1	650464	654266	XP_073619964.1
NW_027396608.1	654763	661575	XP_073619965.1
NW_027396608.1	663147	668136	XP_073619966.1
NW_027396608.1	681496	683573	XP_073619967.1
NW_027396608.1	684198	689157	XP_073619968.1
NW_027396608.1	689544	691224	XP_073619969.1
NW_027396608.1	694285	694824	XP_073619970.1
NW_027396608.1	694805	696208	XP_073619971.1
NW_027396608.1	696209	698116	XP_073619972.1
NW_027396608.1	698311	701115	XP_073619973.1
NW_027396608.1	702048	702752	XP_073619974.1
NW_027396608.1	705454	707012	XP_073619975.1
NW_027396608.1	707424	709595	XP_073619976.1
NW_027396608.1	709655	710936	XP_073619977.1
NW_027396608.1	712056	716698	XP_073619978.1
NW_027396608.1	718222	719259	XP_073619979.1
NW_027396608.1	719376	720635	XP_073619980.1
NW_027396608.1	722664	724192	XP_073619981.1
NW_027396608.1	725128	726735	XP_073619982.1
NW_027396608.1	726901	730777	XP_073619983.1
NW_027396608.1	730919	732702	XP_073619984.1
NW_027396608.1	732153	733909	XP_073619985.1
NW_027396608.1	734966	739199	XP_073619986.1
NW_027396608.1	744387	746079	XP_073619987.1
NW_027396608.1	747719	751777	XP_073619988.1
NW_027396608.1	752355	757127	XP_073619989.1
NW_027396608.1	757447	759057	XP_073619990.1
NW_027396608.1	759343	761527	XP_073619991.1
NW_027396608.1	762330	763327	XP_073619992.1
NW_027396608.1	764474	765572	XP_073619993.1
NW_027396608.1	766753	771922	XP_073619994.1
NW_027396608.1	772436	773917	XP_073619995.1
NW_027396608.1	773916	775616	XP_073619996.1
NW_027396608.1	775625	777849	XP_073619997.1
NW_027396608.1	777760	780658	XP_073619998.1
NW_027396608.1	781393	782276	XP_073619999.1
NW_027396608.1	783037	783307	XP_073620000.1
NW_027396608.1	785160	786926	XP_073620001.1
NW_027396608.1	788349	789857	XP_073620002.1
NW_027396608.1	790038	792078	XP_073620003.1
NW_027396608.1	792269	794109	XP_073620004.1
NW_027396608.1	795842	797937	XP_073620005.1
NW_027396608.1	797929	799962	XP_073620006.1
NW_027396608.1	800179	801318	XP_073620007.1
NW_027396608.1	801376	803433	XP_073620008.1
NW_027396608.1	803376	803971	XP_073620009.1
NW_027396609.1	1146	1978	XP_073619415.1
NW_027396609.1	2414	2995	XP_073619416.1
NW_027396609.1	4535	5867	XP_073619417.1
NW_027396609.1	6405	7075	XP_073619418.1
NW_027396609.1	7300	7923	XP_073619419.1
NW_027396609.1	8332	10668	XP_073619420.1
NW_027396609.1	11371	14280	XP_073619421.1
NW_027396609.1	14576	16419	XP_073619422.1
NW_027396609.1	19089	21498	XP_073619423.1
NW_027396609.1	22016	23338	XP_073619424.1
NW_027396609.1	23927	24845	XP_073619425.1
NW_027396609.1	26607	29016	XP_073619426.1
NW_027396609.1	29286	30767	XP_073619427.1
NW_027396609.1	36571	39261	XP_073619428.1
NW_027396609.1	39539	41868	XP_073619429.1
NW_027396609.1	41705	44244	XP_073619430.1
NW_027396609.1	44555	46370	XP_073619431.1
NW_027396609.1	46347	48757	XP_073619432.1
NW_027396609.1	48757	50564	XP_073619433.1
NW_027396609.1	54804	56584	XP_073619434.1
NW_027396609.1	56606	59621	XP_073619435.1
NW_027396609.1	59716	60903	XP_073619436.1
NW_027396609.1	61418	63198	XP_073619437.1
NW_027396609.1	64147	66548	XP_073619438.1
NW_027396609.1	74274	75672	XP_073619439.1
NW_027396609.1	76113	79412	XP_073619440.1
NW_027396609.1	79516	83004	XP_073619441.1
NW_027396609.1	83123	83697	XP_073619442.1
NW_027396609.1	83670	84133	XP_073619443.1
NW_027396609.1	84264	85083	XP_073619444.1
NW_027396609.1	85196	86143	XP_073619445.1
NW_027396609.1	86143	87371	XP_073619446.1
NW_027396609.1	87523	93948	XP_073619447.1
NW_027396609.1	94031	95219	XP_073619448.1
NW_027396609.1	95823	96815	XP_073619449.1
NW_027396609.1	98849	101047	XP_073619450.1
NW_027396609.1	101047	102126	XP_073619451.1
NW_027396609.1	102126	103125	XP_073619452.1
NW_027396609.1	103531	109339	XP_073619453.1
NW_027396609.1	109568	112611	XP_073619454.1
NW_027396609.1	112042	113823	XP_073619455.1
NW_027396609.1	114125	115637	XP_073619456.1
NW_027396609.1	115746	118001	XP_073619457.1
NW_027396609.1	118579	123640	XP_073619458.1
NW_027396609.1	123703	124874	XP_073619459.1
NW_027396609.1	125716	127449	XP_073619460.1
NW_027396609.1	127405	128567	XP_073619461.1
NW_027396609.1	128633	133589	XP_073619462.1
NW_027396609.1	133604	134772	XP_073619463.1
NW_027396609.1	134875	138860	XP_073619464.1
NW_027396609.1	143656	145368	XP_073619465.1
NW_027396609.1	145892	147845	XP_073619466.1
NW_027396609.1	148048	149367	XP_073619467.1
NW_027396609.1	149632	151719	XP_073619468.1
NW_027396609.1	152130	154947	XP_073619469.1
NW_027396609.1	154945	155530	XP_073619470.1
NW_027396609.1	155813	161035	XP_073619471.1
NW_027396609.1	161226	163630	XP_073619472.1
NW_027396609.1	164275	167713	XP_073619473.1
NW_027396609.1	169724	175207	XP_073619474.1
NW_027396609.1	175643	179534	XP_073619475.1
NW_027396609.1	179709	182420	XP_073619476.1
NW_027396609.1	182401	185436	XP_073619477.1
NW_027396609.1	185663	187495	XP_073619478.1
NW_027396609.1	187751	192659	XP_073619479.1
NW_027396609.1	195946	199060	XP_073619480.1
NW_027396609.1	199931	202877	XP_073619481.1
NW_027396609.1	202940	207013	XP_073619482.1
NW_027396609.1	207591	210734	XP_073619483.1
NW_027396609.1	211295	213484	XP_073619484.1
NW_027396609.1	213695	215779	XP_073619485.1
NW_027396609.1	216246	218326	XP_073619486.1
NW_027396609.1	221918	223134	XP_073619487.1
NW_027396609.1	223213	225205	XP_073619488.1
NW_027396609.1	225305	226366	XP_073619489.1
NW_027396609.1	226536	228335	XP_073619490.1
NW_027396609.1	228433	230845	XP_073619491.1
NW_027396609.1	232314	234591	XP_073619492.1
NW_027396609.1	234648	236360	XP_073619493.1
NW_027396609.1	236448	239371	XP_073619494.1
NW_027396609.1	239478	241303	XP_073619495.1
NW_027396609.1	241492	242433	XP_073619496.1
NW_027396609.1	242903	244348	XP_073619497.1
NW_027396609.1	244542	246351	XP_073619498.1
NW_027396609.1	247410	248250	XP_073619499.1
NW_027396609.1	248829	249893	XP_073619500.1
NW_027396609.1	251002	253193	XP_073619501.1
NW_027396609.1	252945	254898	XP_073619502.1
NW_027396609.1	256294	258669	XP_073619503.1
NW_027396609.1	260354	263043	XP_073619504.1
NW_027396609.1	263277	264190	XP_073619505.1
NW_027396609.1	264180	264512	XP_073619506.1
NW_027396609.1	270284	271737	XP_073619507.1
NW_027396609.1	272217	274170	XP_073619508.1
NW_027396609.1	277050	277506	XP_073619509.1
NW_027396609.1	278468	280352	XP_073619510.1
NW_027396609.1	280611	284139	XP_073619511.1
NW_027396609.1	284139	284992	XP_073619512.1
NW_027396609.1	285364	287773	XP_073619513.1
NW_027396609.1	287500	288344	XP_073619514.1
NW_027396609.1	288741	290681	XP_073619515.1
NW_027396609.1	291748	294542	XP_073619516.1
NW_027396609.1	294390	295565	XP_073619517.1
NW_027396609.1	296252	299250	XP_073619518.1
NW_027396609.1	299828	305879	XP_073619519.1
NW_027396609.1	308904	309566	XP_073619520.1
NW_027396609.1	312717	315936	XP_073619521.1
NW_027396609.1	315949	316913	XP_073619522.1
NW_027396609.1	317032	317950	XP_073619523.1
NW_027396609.1	317976	319679	XP_073619524.1
NW_027396609.1	319395	320749	XP_073619525.1
NW_027396609.1	324133	324768	XP_073619526.1
NW_027396609.1	326769	327435	XP_073619527.1
NW_027396609.1	328519	330727	XP_073619528.1
NW_027396609.1	331119	333107	XP_073619529.1
NW_027396609.1	333521	334777	XP_073619530.1
NW_027396609.1	337045	339310	XP_073619531.1
NW_027396609.1	341615	344967	XP_073619532.1
NW_027396609.1	346796	347851	XP_073619533.1
NW_027396609.1	347961	350798	XP_073619534.1
NW_027396609.1	350937	351954	XP_073619535.1
NW_027396609.1	352331	354104	XP_073619536.1
NW_027396609.1	358890	361373	XP_073619537.1
NW_027396609.1	361483	364110	XP_073619538.1
NW_027396609.1	365237	367391	XP_073619539.1
NW_027396609.1	372950	374874	XP_073619540.1
NW_027396609.1	375328	377788	XP_073619541.1
NW_027396609.1	377990	379858	XP_073619542.1
NW_027396609.1	379842	380544	XP_073619543.1
NW_027396609.1	380526	381020	XP_073619544.1
NW_027396609.1	381357	382239	XP_073619545.1
NW_027396609.1	382832	384558	XP_073619546.1
NW_027396609.1	385814	387423	XP_073619547.1
NW_027396609.1	387974	390259	XP_073619548.1
NW_027396609.1	390376	391150	XP_073619549.1
NW_027396609.1	391314	393764	XP_073619550.1
NW_027396609.1	393847	395260	XP_073619551.1
NW_027396609.1	395604	396407	XP_073619552.1
NW_027396609.1	397102	397408	XP_073619553.1
NW_027396609.1	397499	399016	XP_073619554.1
NW_027396609.1	399017	402290	XP_073619555.1
NW_027396609.1	404297	406920	XP_073619556.1
NW_027396609.1	407475	410160	XP_073619557.1
NW_027396609.1	410577	412258	XP_073619558.1
NW_027396609.1	412656	415744	XP_073619559.1
NW_027396609.1	416057	416467	XP_073619560.1
NW_027396609.1	417629	419754	XP_073619561.1
NW_027396609.1	420360	422225	XP_073619562.1
NW_027396609.1	422225	424887	XP_073619563.1
NW_027396609.1	425561	426347	XP_073619564.1
NW_027396609.1	426870	428088	XP_073619565.1
NW_027396609.1	428089	429248	XP_073619566.1
NW_027396609.1	429931	431831	XP_073619567.1
NW_027396609.1	431910	433809	XP_073619568.1
NW_027396609.1	433994	434606	XP_073619569.1
NW_027396609.1	435004	436091	XP_073619570.1
NW_027396609.1	436446	437694	XP_073619571.1
NW_027396609.1	439058	442642	XP_073619572.1
NW_027396609.1	443720	456486	XP_073619573.1
NW_027396609.1	456635	458674	XP_073619574.1
NW_027396609.1	458717	460301	XP_073619575.1
NW_027396609.1	461070	462622	XP_073619576.1
NW_027396609.1	464057	466156	XP_073619577.1
NW_027396609.1	466673	470581	XP_073619578.1
NW_027396609.1	470881	471971	XP_073619579.1
NW_027396609.1	472047	474987	XP_073619580.1
NW_027396609.1	475488	477908	XP_073619581.1
NW_027396609.1	483667	485504	XP_073619582.1
NW_027396609.1	485659	490323	XP_073619583.1
NW_027396609.1	491538	493481	XP_073619584.1
NW_027396609.1	493481	494072	XP_073619585.1
NW_027396609.1	494314	495708	XP_073619586.1
NW_027396609.1	495826	496906	XP_073619587.1
NW_027396609.1	497030	499056	XP_073619588.1
NW_027396609.1	499150	500146	XP_073619589.1
NW_027396609.1	500389	501965	XP_073619590.1
NW_027396609.1	504966	506173	XP_073619591.1
NW_027396609.1	507243	509492	XP_073619592.1
NW_027396609.1	514118	516390	XP_073619593.1
NW_027396609.1	518305	523742	XP_073619594.1
NW_027396609.1	523886	525071	XP_073619595.1
NW_027396609.1	525159	526197	XP_073619596.1
NW_027396609.1	526609	527625	XP_073619597.1
NW_027396609.1	527836	529941	XP_073619598.1
NW_027396609.1	530100	532113	XP_073619599.1
NW_027396609.1	532393	532780	XP_073619600.1
NW_027396609.1	534777	535723	XP_073619601.1
NW_027396609.1	536517	540753	XP_073619602.1
NW_027396609.1	544417	546112	XP_073619603.1
NW_027396609.1	548465	550908	XP_073619604.1
NW_027396609.1	551216	552512	XP_073619605.1
NW_027396609.1	552569	554947	XP_073619606.1
NW_027396609.1	555035	557204	XP_073619607.1
NW_027396609.1	557276	559265	XP_073619608.1
NW_027396609.1	559702	560894	XP_073619609.1
NW_027396609.1	560579	562057	XP_073619610.1
NW_027396609.1	562134	564250	XP_073619611.1
NW_027396609.1	564570	565495	XP_073619612.1
NW_027396609.1	566334	568810	XP_073619613.1
NW_027396609.1	569066	570444	XP_073619614.1
NW_027396609.1	573849	576521	XP_073619615.1
NW_027396609.1	579265	582641	XP_073619616.1
NW_027396609.1	585689	588468	XP_073619617.1
NW_027396609.1	589720	591726	XP_073619618.1
NW_027396609.1	592448	594972	XP_073619619.1
NW_027396609.1	595237	596143	XP_073619620.1
NW_027396609.1	599160	599720	XP_073619621.1
NW_027396609.1	600950	601303	XP_073619622.1
NW_027396609.1	603628	605277	XP_073619623.1
NW_027396609.1	605668	608037	XP_073619624.1
NW_027396609.1	610989	613885	XP_073619625.1
NW_027396609.1	615908	618201	XP_073619626.1
NW_027396609.1	618703	625449	XP_073619627.1
NW_027396609.1	625800	627653	XP_073619628.1
NW_027396609.1	628149	629373	XP_073619629.1
NW_027396609.1	629451	631608	XP_073619630.1
NW_027396609.1	631688	632092	XP_073619631.1
NW_027396609.1	631982	634841	XP_073619632.1
NW_027396609.1	635366	637433	XP_073619633.1
NW_027396609.1	637608	638844	XP_073619634.1
NW_027396609.1	639053	641323	XP_073619635.1
NW_027396609.1	641323	642437	XP_073619636.1
NW_027396609.1	642058	646924	XP_073619637.1
NW_027396609.1	647198	649271	XP_073619638.1
NW_027396609.1	649253	650627	XP_073619639.1
NW_027396609.1	650746	653152	XP_073619640.1
NW_027396609.1	654165	655536	XP_073619641.1
NW_027396609.1	655585	656353	XP_073619642.1
NW_027396609.1	662515	664535	XP_073619643.1
NW_027396609.1	668058	669033	XP_073619644.1
NW_027396609.1	669213	669904	XP_073619645.1
NW_027396609.1	669974	675332	XP_073619646.1
NW_027396609.1	676288	678997	XP_073619647.1
NW_027396609.1	679168	682138	XP_073619648.1
NW_027396609.1	682138	683147	XP_073619649.1
NW_027396609.1	683344	685005	XP_073619650.1
NW_027396609.1	685185	686211	XP_073619651.1
NW_027396609.1	686211	687889	XP_073619652.1
NW_027396609.1	688095	689489	XP_073619653.1
NW_027396609.1	689699	690398	XP_073619654.1
NW_027396609.1	691557	693354	XP_073619655.1
NW_027396609.1	693011	693851	XP_073619656.1
NW_027396609.1	694809	697931	XP_073619657.1
NW_027396609.1	697662	698259	XP_073619658.1
NW_027396609.1	699620	700539	XP_073619659.1
NW_027396609.1	700999	702440	XP_073619660.1
NW_027396609.1	702686	703075	XP_073619661.1
NW_027396609.1	704179	705988	XP_073619662.1
NW_027396609.1	706324	707643	XP_073619663.1
NW_027396609.1	707712	709142	XP_073619664.1
NW_027396609.1	709516	710422	XP_073619665.1
NW_027396609.1	710438	711709	XP_073619666.1
NW_027396609.1	711509	713785	XP_073619667.1
NW_027396609.1	714013	714678	XP_073619668.1
NW_027396609.1	714916	716150	XP_073619669.1
NW_027396609.1	716256	718231	XP_073619670.1
NW_027396609.1	718336	720509	XP_073619671.1
NW_027396609.1	720571	722297	XP_073619672.1
NW_027396609.1	722440	724069	XP_073619673.1
NW_027396609.1	726836	728872	XP_073619674.1
NW_027396609.1	730289	734305	XP_073619675.1
NW_027396609.1	734306	737661	XP_073619676.1
NW_027396609.1	737772	740159	XP_073619677.1
NW_027396609.1	741194	743195	XP_073619678.1
NW_027396609.1	744705	745060	XP_073619679.1
NW_027396609.1	745095	746765	XP_073619680.1
NW_027396609.1	746702	747799	XP_073619681.1
NW_027396609.1	749352	752201	XP_073619682.1
NW_027396609.1	752587	753972	XP_073619683.1
NW_027396609.1	754293	758830	XP_073619684.1
NW_027396609.1	758949	760393	XP_073619685.1
NW_027396609.1	761244	762637	XP_073619686.1
NW_027396609.1	764827	766555	XP_073619687.1
NW_027396609.1	766555	767910	XP_073619688.1
NW_027396609.1	768985	770415	XP_073619689.1
NW_027396609.1	770454	772295	XP_073619690.1
NW_027396609.1	772431	774528	XP_073619691.1
NW_027396609.1	774615	775817	XP_073619692.1
NW_027396609.1	775904	778183	XP_073619693.1
NW_027396609.1	779425	781020	XP_073619694.1
NW_027396609.1	781950	783097	XP_073619695.1
NW_027396609.1	783390	784758	XP_073619696.1
NW_027396609.1	785592	786560	XP_073619697.1
NW_027396609.1	786617	788174	XP_073619698.1
NW_027396609.1	788681	789594	XP_073619699.1
NW_027396609.1	789580	790846	XP_073619700.1
NW_027396609.1	790889	792017	XP_073619701.1
NW_027396609.1	792254	794127	XP_073619702.1
NW_027396609.1	794399	796694	XP_073619703.1
NW_027396609.1	796694	797307	XP_073619704.1
NW_027396610.1	669	2626	XP_073619098.1
NW_027396610.1	2667	4085	XP_073619099.1
NW_027396610.1	4130	5877	XP_073619100.1
NW_027396610.1	6000	8453	XP_073619101.1
NW_027396610.1	8454	9845	XP_073619102.1
NW_027396610.1	10315	12433	XP_073619103.1
NW_027396610.1	12618	13775	XP_073619104.1
NW_027396610.1	14297	15175	XP_073619105.1
NW_027396610.1	15667	18064	XP_073619106.1
NW_027396610.1	18919	20597	XP_073619107.1
NW_027396610.1	20699	23091	XP_073619108.1
NW_027396610.1	23344	24790	XP_073619109.1
NW_027396610.1	25396	27429	XP_073619110.1
NW_027396610.1	27324	28835	XP_073619111.1
NW_027396610.1	29084	29532	XP_073619112.1
NW_027396610.1	30028	33033	XP_073619113.1
NW_027396610.1	33081	34411	XP_073619114.1
NW_027396610.1	34667	37009	XP_073619115.1
NW_027396610.1	37633	40927	XP_073619116.1
NW_027396610.1	40928	42384	XP_073619117.1
NW_027396610.1	42967	44963	XP_073619118.1
NW_027396610.1	44837	45985	XP_073619119.1
NW_027396610.1	46047	47344	XP_073619120.1
NW_027396610.1	47565	51376	XP_073619121.1
NW_027396610.1	51066	52655	XP_073619122.1
NW_027396610.1	53040	54185	XP_073619123.1
NW_027396610.1	54264	55004	XP_073619124.1
NW_027396610.1	55737	57585	XP_073619125.1
NW_027396610.1	60065	60823	XP_073619126.1
NW_027396610.1	62692	65256	XP_073619127.1
NW_027396610.1	65417	70032	XP_073619128.1
NW_027396610.1	70043	71373	XP_073619129.1
NW_027396610.1	71529	73331	XP_073619130.1
NW_027396610.1	73506	77341	XP_073619131.1
NW_027396610.1	77089	78281	XP_073619132.1
NW_027396610.1	80650	84469	XP_073619133.1
NW_027396610.1	84896	85136	XP_073619134.1
NW_027396610.1	86187	88103	XP_073619135.1
NW_027396610.1	88947	90983	XP_073619136.1
NW_027396610.1	92302	92997	XP_073619137.1
NW_027396610.1	95318	97112	XP_073619138.1
NW_027396610.1	100023	101775	XP_073619139.1
NW_027396610.1	102518	103535	XP_073619140.1
NW_027396610.1	103603	104867	XP_073619141.1
NW_027396610.1	105998	109827	XP_073619142.1
NW_027396610.1	110504	111680	XP_073619143.1
NW_027396610.1	112233	116349	XP_073619144.1
NW_027396610.1	116522	118889	XP_073619145.1
NW_027396610.1	120495	122938	XP_073619146.1
NW_027396610.1	123440	125736	XP_073619147.1
NW_027396610.1	127601	128889	XP_073619148.1
NW_027396610.1	129186	131428	XP_073619149.1
NW_027396610.1	134230	136244	XP_073619150.1
NW_027396610.1	138298	139335	XP_073619151.1
NW_027396610.1	141595	145640	XP_073619152.1
NW_027396610.1	145640	147690	XP_073619153.1
NW_027396610.1	147914	148736	XP_073619154.1
NW_027396610.1	148945	150103	XP_073619155.1
NW_027396610.1	150101	151751	XP_073619156.1
NW_027396610.1	152271	153328	XP_073619157.1
NW_027396610.1	153445	155360	XP_073619158.1
NW_027396610.1	156257	158739	XP_073619159.1
NW_027396610.1	159192	160887	XP_073619160.1
NW_027396610.1	161036	163060	XP_073619161.1
NW_027396610.1	163116	166697	XP_073619162.1
NW_027396610.1	168567	172844	XP_073619163.1
NW_027396610.1	173252	176143	XP_073619164.1
NW_027396610.1	176159	176523	XP_073619165.1
NW_027396610.1	180796	181671	XP_073619166.1
NW_027396610.1	183589	185756	XP_073619167.1
NW_027396610.1	186502	188335	XP_073619168.1
NW_027396610.1	188685	189389	XP_073619169.1
NW_027396610.1	189302	189809	XP_073619170.1
NW_027396610.1	189886	190342	XP_073619171.1
NW_027396610.1	191715	194452	XP_073619172.1
NW_027396610.1	195827	196442	XP_073619173.1
NW_027396610.1	197851	201139	XP_073619174.1
NW_027396610.1	202014	204037	XP_073619175.1
NW_027396610.1	205838	207622	XP_073619176.1
NW_027396610.1	207621	209142	XP_073619177.1
NW_027396610.1	209677	211143	XP_073619178.1
NW_027396610.1	211352	212443	XP_073619179.1
NW_027396610.1	212638	213784	XP_073619180.1
NW_027396610.1	214599	216265	XP_073619181.1
NW_027396610.1	216265	218335	XP_073619182.1
NW_027396610.1	218794	220890	XP_073619183.1
NW_027396610.1	220890	221795	XP_073619184.1
NW_027396610.1	222380	223210	XP_073619185.1
NW_027396610.1	226000	227445	XP_073619186.1
NW_027396610.1	227718	228988	XP_073619187.1
NW_027396610.1	230141	231852	XP_073619188.1
NW_027396610.1	233778	235165	XP_073619189.1
NW_027396610.1	235165	237101	XP_073619190.1
NW_027396610.1	237385	239679	XP_073619191.1
NW_027396610.1	240648	243055	XP_073619192.1
NW_027396610.1	243274	246938	XP_073619193.1
NW_027396610.1	246957	249063	XP_073619194.1
NW_027396610.1	249443	251899	XP_073619195.1
NW_027396610.1	254001	255757	XP_073619196.1
NW_027396610.1	256346	258037	XP_073619197.1
NW_027396610.1	258377	260177	XP_073619198.1
NW_027396610.1	260322	261451	XP_073619199.1
NW_027396610.1	261594	263605	XP_073619200.1
NW_027396610.1	262798	264636	XP_073619201.1
NW_027396610.1	265385	266938	XP_073619202.1
NW_027396610.1	266938	267732	XP_073619203.1
NW_027396610.1	267392	268243	XP_073619204.1
NW_027396610.1	267392	269213	XP_073619205.1
NW_027396610.1	269844	274458	XP_073619206.1
NW_027396610.1	275380	278432	XP_073619207.1
NW_027396610.1	280086	282811	XP_073619208.1
NW_027396610.1	283310	284314	XP_073619209.1
NW_027396610.1	284537	286382	XP_073619210.1
NW_027396610.1	286817	288482	XP_073619211.1
NW_027396610.1	290292	290748	XP_073619212.1
NW_027396610.1	291180	293417	XP_073619213.1
NW_027396610.1	293528	294505	XP_073619214.1
NW_027396610.1	294560	295305	XP_073619215.1
NW_027396610.1	295482	298790	XP_073619216.1
NW_027396610.1	298978	301122	XP_073619217.1
NW_027396610.1	301645	302929	XP_073619218.1
NW_027396610.1	303361	304996	XP_073619219.1
NW_027396610.1	305712	306265	XP_073619220.1
NW_027396610.1	307041	307781	XP_073619221.1
NW_027396610.1	308240	311035	XP_073619222.1
NW_027396610.1	310814	312422	XP_073619223.1
NW_027396610.1	314248	315519	XP_073619224.1
NW_027396610.1	319975	321172	XP_073619225.1
NW_027396610.1	327459	328322	XP_073619226.1
NW_027396610.1	329334	330196	XP_073619227.1
NW_027396610.1	330831	331754	XP_073619228.1
NW_027396610.1	331746	334262	XP_073619229.1
NW_027396610.1	334552	336351	XP_073619230.1
NW_027396610.1	336689	337126	XP_073619231.1
NW_027396610.1	338207	338849	XP_073619232.1
NW_027396610.1	338739	340287	XP_073619233.1
NW_027396610.1	340947	342051	XP_073619234.1
NW_027396610.1	342097	342826	XP_073619235.1
NW_027396610.1	343991	345084	XP_073619236.1
NW_027396610.1	345100	346822	XP_073619237.1
NW_027396610.1	348834	350895	XP_073619238.1
NW_027396610.1	351665	353272	XP_073619239.1
NW_027396610.1	353702	356391	XP_073619240.1
NW_027396610.1	356429	357389	XP_073619241.1
NW_027396610.1	358180	360817	XP_073619242.1
NW_027396610.1	362688	363278	XP_073619243.1
NW_027396610.1	363624	366651	XP_073619244.1
NW_027396610.1	368058	368878	XP_073619245.1
NW_027396610.1	369341	370600	XP_073619246.1
NW_027396610.1	372981	373972	XP_073619247.1
NW_027396610.1	377062	377543	XP_073619248.1
NW_027396610.1	379521	380513	XP_073619249.1
NW_027396610.1	381511	384178	XP_073619250.1
NW_027396610.1	384920	390331	XP_073619251.1
NW_027396610.1	390723	391383	XP_073619252.1
NW_027396610.1	391925	393442	XP_073619253.1
NW_027396610.1	393442	394298	XP_073619254.1
NW_027396610.1	394018	395370	XP_073619255.1
NW_027396610.1	395073	396642	XP_073619256.1
NW_027396610.1	396715	398872	XP_073619257.1
NW_027396610.1	398968	400194	XP_073619258.1
NW_027396610.1	400638	402544	XP_073619259.1
NW_027396610.1	403522	404825	XP_073619260.1
NW_027396610.1	406841	408634	XP_073619261.1
NW_027396610.1	409954	410308	XP_073619262.1
NW_027396610.1	412002	414130	XP_073619263.1
NW_027396610.1	415001	415631	XP_073619264.1
NW_027396610.1	419362	421117	XP_073619265.1
NW_027396610.1	422233	423005	XP_073619266.1
NW_027396610.1	423539	424526	XP_073619267.1
NW_027396610.1	426583	427661	XP_073619268.1
NW_027396610.1	429318	430063	XP_073619269.1
NW_027396610.1	431091	433056	XP_073619270.1
NW_027396610.1	433027	433682	XP_073619271.1
NW_027396610.1	433940	435393	XP_073619272.1
NW_027396610.1	436065	436653	XP_073619273.1
NW_027396610.1	437596	439278	XP_073619274.1
NW_027396610.1	439292	440162	XP_073619275.1
NW_027396610.1	440509	442807	XP_073619276.1
NW_027396610.1	442214	443326	XP_073619277.1
NW_027396610.1	445063	446680	XP_073619278.1
NW_027396610.1	446565	448734	XP_073619279.1
NW_027396610.1	448795	449152	XP_073619280.1
NW_027396610.1	449471	451192	XP_073619281.1
NW_027396610.1	451210	452190	XP_073619282.1
NW_027396610.1	453632	454119	XP_073619283.1
NW_027396610.1	454653	457552	XP_073619284.1
NW_027396610.1	458072	458956	XP_073619285.1
NW_027396610.1	460014	461471	XP_073619286.1
NW_027396610.1	461472	463223	XP_073619287.1
NW_027396610.1	464339	465365	XP_073619288.1
NW_027396610.1	466483	468273	XP_073619289.1
NW_027396610.1	473625	475000	XP_073619290.1
NW_027396610.1	475824	478776	XP_073619291.1
NW_027396610.1	479048	479370	XP_073619292.1
NW_027396610.1	479628	480992	XP_073619293.1
NW_027396610.1	480418	480992	XP_073619294.1
NW_027396610.1	481173	482301	XP_073619295.1
NW_027396610.1	482338	483713	XP_073619296.1
NW_027396610.1	485121	487288	XP_073619297.1
NW_027396610.1	488636	494867	XP_073619298.1
NW_027396610.1	496856	497956	XP_073619299.1
NW_027396610.1	498007	499015	XP_073619300.1
NW_027396610.1	499146	502408	XP_073619301.1
NW_027396610.1	504172	508614	XP_073619302.1
NW_027396610.1	509509	512264	XP_073619303.1
NW_027396610.1	512417	514152	XP_073619304.1
NW_027396610.1	514967	515899	XP_073619305.1
NW_027396610.1	516294	521065	XP_073619306.1
NW_027396610.1	521644	523385	XP_073619307.1
NW_027396610.1	523900	525194	XP_073619308.1
NW_027396610.1	526119	526764	XP_073619309.1
NW_027396610.1	527140	528490	XP_073619310.1
NW_027396610.1	528675	529612	XP_073619311.1
NW_027396610.1	529638	531944	XP_073619312.1
NW_027396610.1	531995	532490	XP_073619313.1
NW_027396610.1	533510	535720	XP_073619314.1
NW_027396610.1	536512	538027	XP_073619315.1
NW_027396610.1	538253	539384	XP_073619316.1
NW_027396610.1	540251	541995	XP_073619317.1
NW_027396610.1	545775	547438	XP_073619318.1
NW_027396610.1	548349	549886	XP_073619319.1
NW_027396610.1	550383	551807	XP_073619320.1
NW_027396610.1	551865	553331	XP_073619321.1
NW_027396610.1	553486	556784	XP_073619322.1
NW_027396610.1	557638	559968	XP_073619323.1
NW_027396610.1	559754	562092	XP_073619324.1
NW_027396610.1	562306	564579	XP_073619325.1
NW_027396610.1	564793	565885	XP_073619326.1
NW_027396610.1	566875	567661	XP_073619327.1
NW_027396610.1	567932	570100	XP_073619328.1
NW_027396610.1	570229	571409	XP_073619329.1
NW_027396610.1	571653	573931	XP_073619330.1
NW_027396610.1	575238	576664	XP_073619331.1
NW_027396610.1	578529	579075	XP_073619332.1
NW_027396610.1	580367	581298	XP_073619333.1
NW_027396610.1	581838	584487	XP_073619334.1
NW_027396610.1	585408	586243	XP_073619335.1
NW_027396610.1	586494	588089	XP_073619336.1
NW_027396610.1	588623	589652	XP_073619337.1
NW_027396610.1	589892	590481	XP_073619338.1
NW_027396610.1	590497	595215	XP_073619339.1
NW_027396610.1	595992	599200	XP_073619340.1
NW_027396610.1	599439	602254	XP_073619341.1
NW_027396610.1	601983	603883	XP_073619342.1
NW_027396610.1	604709	605312	XP_073619343.1
NW_027396610.1	606530	607174	XP_073619344.1
NW_027396610.1	608011	608461	XP_073619345.1
NW_027396610.1	610873	613092	XP_073619346.1
NW_027396610.1	614028	616227	XP_073619347.1
NW_027396610.1	616463	617591	XP_073619348.1
NW_027396610.1	618004	619941	XP_073619349.1
NW_027396610.1	619945	622683	XP_073619350.1
NW_027396610.1	623202	625740	XP_073619351.1
NW_027396610.1	625795	626743	XP_073619352.1
NW_027396610.1	627346	629317	XP_073619353.1
NW_027396610.1	629608	631746	XP_073619354.1
NW_027396610.1	631080	633097	XP_073619355.1
NW_027396610.1	633193	634852	XP_073619356.1
NW_027396610.1	636647	637154	XP_073619357.1
NW_027396610.1	637168	639639	XP_073619358.1
NW_027396610.1	639904	640513	XP_073619359.1
NW_027396610.1	640796	641926	XP_073619360.1
NW_027396610.1	642969	644105	XP_073619361.1
NW_027396610.1	644743	646767	XP_073619362.1
NW_027396610.1	647007	648286	XP_073619363.1
NW_027396610.1	649288	651102	XP_073619364.1
NW_027396610.1	651638	652137	XP_073619365.1
NW_027396610.1	652486	653635	XP_073619366.1
NW_027396610.1	653764	654976	XP_073619367.1
NW_027396610.1	656557	660108	XP_073619368.1
NW_027396610.1	660950	661717	XP_073619369.1
NW_027396610.1	661789	662193	XP_073619370.1
NW_027396610.1	663150	665200	XP_073619371.1
NW_027396610.1	665303	669353	XP_073619372.1
NW_027396610.1	670167	671433	XP_073619373.1
NW_027396610.1	671849	673618	XP_073619374.1
NW_027396610.1	674110	676345	XP_073619375.1
NW_027396610.1	677747	678946	XP_073619376.1
NW_027396610.1	679229	681421	XP_073619377.1
NW_027396610.1	681381	683394	XP_073619378.1
NW_027396610.1	684035	685581	XP_073619379.1
NW_027396610.1	685803	688563	XP_073619380.1
NW_027396610.1	689877	691305	XP_073619381.1
NW_027396610.1	693192	693665	XP_073619382.1
NW_027396610.1	693894	697949	XP_073619383.1
NW_027396610.1	699067	699874	XP_073619384.1
NW_027396610.1	700003	702538	XP_073619385.1
NW_027396610.1	702726	704028	XP_073619386.1
NW_027396610.1	704163	705601	XP_073619387.1
NW_027396610.1	706089	706385	XP_073619388.1
NW_027396610.1	706766	708155	XP_073619389.1
NW_027396610.1	708372	712243	XP_073619390.1
NW_027396610.1	712453	713358	XP_073619391.1
NW_027396610.1	713564	715016	XP_073619392.1
NW_027396610.1	716024	717718	XP_073619393.1
NW_027396610.1	718616	719454	XP_073619394.1
NW_027396610.1	721369	723004	XP_073619395.1
NW_027396610.1	722974	723954	XP_073619396.1
NW_027396610.1	724571	725697	XP_073619397.1
NW_027396610.1	726972	728995	XP_073619398.1
NW_027396610.1	729019	731804	XP_073619399.1
NW_027396610.1	731804	734006	XP_073619400.1
NW_027396610.1	734592	735664	XP_073619401.1
NW_027396610.1	736191	736693	XP_073619402.1
NW_027396610.1	737505	739126	XP_073619403.1
NW_027396610.1	739438	740522	XP_073619404.1
NW_027396610.1	742481	743700	XP_073619405.1
NW_027396610.1	745735	748722	XP_073619406.1
NW_027396610.1	749462	749903	XP_073619407.1
NW_027396610.1	750445	751197	XP_073619408.1
NW_027396610.1	752982	755847	XP_073619409.1
NW_027396610.1	756424	757449	XP_073619410.1
NW_027396610.1	757577	759250	XP_073619411.1
NW_027396610.1	760432	762508	XP_073619412.1
NW_027396610.1	762951	764269	XP_073619413.1
NW_027396610.1	764635	765796	XP_073619414.1
NW_027396611.1	148	1518	XP_073618832.1
NW_027396611.1	2267	4103	XP_073618833.1
NW_027396611.1	5336	8102	XP_073618834.1
NW_027396611.1	9357	11121	XP_073618835.1
NW_027396611.1	12403	13598	XP_073618836.1
NW_027396611.1	13882	15088	XP_073618837.1
NW_027396611.1	15298	17082	XP_073618838.1
NW_027396611.1	18865	19238	XP_073618839.1
NW_027396611.1	19601	20984	XP_073618840.1
NW_027396611.1	21329	22132	XP_073618841.1
NW_027396611.1	22641	24393	XP_073618842.1
NW_027396611.1	25563	26621	XP_073618843.1
NW_027396611.1	27914	28256	XP_073618844.1
NW_027396611.1	29527	30915	XP_073618845.1
NW_027396611.1	31524	32642	XP_073618846.1
NW_027396611.1	34629	36242	XP_073618847.1
NW_027396611.1	36534	38699	XP_073618848.1
NW_027396611.1	38790	42815	XP_073618849.1
NW_027396611.1	43004	45018	XP_073618850.1
NW_027396611.1	47460	49077	XP_073618851.1
NW_027396611.1	50159	50823	XP_073618852.1
NW_027396611.1	51358	53220	XP_073618853.1
NW_027396611.1	53523	54338	XP_073618854.1
NW_027396611.1	54381	55627	XP_073618855.1
NW_027396611.1	56355	57381	XP_073618856.1
NW_027396611.1	57750	60022	XP_073618857.1
NW_027396611.1	60183	61420	XP_073618858.1
NW_027396611.1	61501	63246	XP_073618859.1
NW_027396611.1	64303	64755	XP_073618860.1
NW_027396611.1	65160	66031	XP_073618861.1
NW_027396611.1	68535	69228	XP_073618862.1
NW_027396611.1	74898	76571	XP_073618863.1
NW_027396611.1	77008	80374	XP_073618864.1
NW_027396611.1	80662	84661	XP_073618865.1
NW_027396611.1	84613	87378	XP_073618866.1
NW_027396611.1	87573	88829	XP_073618867.1
NW_027396611.1	89099	91645	XP_073618868.1
NW_027396611.1	91963	94105	XP_073618869.1
NW_027396611.1	94321	99023	XP_073618870.1
NW_027396611.1	101758	102974	XP_073618871.1
NW_027396611.1	103413	105043	XP_073618872.1
NW_027396611.1	106020	108209	XP_073618873.1
NW_027396611.1	108244	109378	XP_073618874.1
NW_027396611.1	111843	113648	XP_073618875.1
NW_027396611.1	113972	117641	XP_073618876.1
NW_027396611.1	117707	123471	XP_073618877.1
NW_027396611.1	124092	125470	XP_073618878.1
NW_027396611.1	127350	129389	XP_073618879.1
NW_027396611.1	130218	131459	XP_073618880.1
NW_027396611.1	131829	133538	XP_073618881.1
NW_027396611.1	133747	134239	XP_073618882.1
NW_027396611.1	134983	137758	XP_073618883.1
NW_027396611.1	139479	140799	XP_073618884.1
NW_027396611.1	141088	142115	XP_073618885.1
NW_027396611.1	144287	145052	XP_073618886.1
NW_027396611.1	146251	150046	XP_073618887.1
NW_027396611.1	150611	152216	XP_073618888.1
NW_027396611.1	152901	155114	XP_073618889.1
NW_027396611.1	157294	159124	XP_073618890.1
NW_027396611.1	160199	160718	XP_073618891.1
NW_027396611.1	160996	162045	XP_073618892.1
NW_027396611.1	162582	164966	XP_073618893.1
NW_027396611.1	166079	167741	XP_073618894.1
NW_027396611.1	168331	170325	XP_073618895.1
NW_027396611.1	171812	178067	XP_073618896.1
NW_027396611.1	178773	180317	XP_073618897.1
NW_027396611.1	181187	183287	XP_073618898.1
NW_027396611.1	185768	186681	XP_073618899.1
NW_027396611.1	188858	189655	XP_073618900.1
NW_027396611.1	191069	193166	XP_073618901.1
NW_027396611.1	195585	195943	XP_073618902.1
NW_027396611.1	195791	196793	XP_073618903.1
NW_027396611.1	196772	197813	XP_073618904.1
NW_027396611.1	198072	200331	XP_073618905.1
NW_027396611.1	202151	203859	XP_073618906.1
NW_027396611.1	204616	204946	XP_073618907.1
NW_027396611.1	206034	207177	XP_073618908.1
NW_027396611.1	207522	208880	XP_073618909.1
NW_027396611.1	209064	214513	XP_073618910.1
NW_027396611.1	214513	216162	XP_073618911.1
NW_027396611.1	216673	217719	XP_073618912.1
NW_027396611.1	217912	219486	XP_073618913.1
NW_027396611.1	219495	220561	XP_073618914.1
NW_027396611.1	220878	221489	XP_073618915.1
NW_027396611.1	220878	222688	XP_073618916.1
NW_027396611.1	222846	224126	XP_073618917.1
NW_027396611.1	224180	225363	XP_073618918.1
NW_027396611.1	226308	226824	XP_073618919.1
NW_027396611.1	226518	229502	XP_073618920.1
NW_027396611.1	232951	233844	XP_073618921.1
NW_027396611.1	234456	236252	XP_073618922.1
NW_027396611.1	236493	238789	XP_073618923.1
NW_027396611.1	238807	242099	XP_073618924.1
NW_027396611.1	242480	244757	XP_073618925.1
NW_027396611.1	245168	245823	XP_073618926.1
NW_027396611.1	246624	248391	XP_073618927.1
NW_027396611.1	249590	256452	XP_073618928.1
NW_027396611.1	256864	258814	XP_073618929.1
NW_027396611.1	260259	262234	XP_073618930.1
NW_027396611.1	262656	264695	XP_073618931.1
NW_027396611.1	265080	266448	XP_073618932.1
NW_027396611.1	266557	268916	XP_073618933.1
NW_027396611.1	269048	270698	XP_073618934.1
NW_027396611.1	271030	271909	XP_073618935.1
NW_027396611.1	278434	279288	XP_073618936.1
NW_027396611.1	280138	280942	XP_073618937.1
NW_027396611.1	281946	282426	XP_073618938.1
NW_027396611.1	282731	284830	XP_073618939.1
NW_027396611.1	285355	287257	XP_073618940.1
NW_027396611.1	287451	288854	XP_073618941.1
NW_027396611.1	289073	290771	XP_073618942.1
NW_027396611.1	292160	294003	XP_073618943.1
NW_027396611.1	294012	294997	XP_073618944.1
NW_027396611.1	295159	296809	XP_073618945.1
NW_027396611.1	298616	300501	XP_073618946.1
NW_027396611.1	301314	301843	XP_073618947.1
NW_027396611.1	303862	305643	XP_073618948.1
NW_027396611.1	308765	310299	XP_073618949.1
NW_027396611.1	311741	312619	XP_073618950.1
NW_027396611.1	313070	315283	XP_073618951.1
NW_027396611.1	316307	321768	XP_073618952.1
NW_027396611.1	322194	326805	XP_073618953.1
NW_027396611.1	330121	333601	XP_073618954.1
NW_027396611.1	335379	338889	XP_073618955.1
NW_027396611.1	338889	339424	XP_073618956.1
NW_027396611.1	339582	340637	XP_073618957.1
NW_027396611.1	340963	343198	XP_073618958.1
NW_027396611.1	344325	347708	XP_073618959.1
NW_027396611.1	347888	349159	XP_073618960.1
NW_027396611.1	349683	350049	XP_073618961.1
NW_027396611.1	352541	355335	XP_073618962.1
NW_027396611.1	355312	356938	XP_073618963.1
NW_027396611.1	357360	359963	XP_073618964.1
NW_027396611.1	361482	361948	XP_073618965.1
NW_027396611.1	362497	363938	XP_073618966.1
NW_027396611.1	364097	370633	XP_073618967.1
NW_027396611.1	371391	371708	XP_073618968.1
NW_027396611.1	372466	375388	XP_073618969.1
NW_027396611.1	375426	378637	XP_073618970.1
NW_027396611.1	378637	381504	XP_073618971.1
NW_027396611.1	381495	382530	XP_073618972.1
NW_027396611.1	382617	384694	XP_073618973.1
NW_027396611.1	384714	386242	XP_073618974.1
NW_027396611.1	386789	389874	XP_073618975.1
NW_027396611.1	390093	391799	XP_073618976.1
NW_027396611.1	392028	394329	XP_073618977.1
NW_027396611.1	394472	395968	XP_073618978.1
NW_027396611.1	395976	397011	XP_073618979.1
NW_027396611.1	397067	398322	XP_073618980.1
NW_027396611.1	400284	405737	XP_073618981.1
NW_027396611.1	405897	407106	XP_073618982.1
NW_027396611.1	407910	408353	XP_073618983.1
NW_027396611.1	408271	409215	XP_073618984.1
NW_027396611.1	409215	411210	XP_073618985.1
NW_027396611.1	411539	412890	XP_073618986.1
NW_027396611.1	413381	413842	XP_073618987.1
NW_027396611.1	414216	415017	XP_073618988.1
NW_027396611.1	415447	416959	XP_073618989.1
NW_027396611.1	417153	419070	XP_073618990.1
NW_027396611.1	419304	420630	XP_073618991.1
NW_027396611.1	421128	422395	XP_073618992.1
NW_027396611.1	422629	423870	XP_073618993.1
NW_027396611.1	424080	425387	XP_073618994.1
NW_027396611.1	426046	428695	XP_073618995.1
NW_027396611.1	428823	430957	XP_073618996.1
NW_027396611.1	431291	433135	XP_073618997.1
NW_027396611.1	433102	435765	XP_073618998.1
NW_027396611.1	436023	436881	XP_073618999.1
NW_027396611.1	437435	439689	XP_073619000.1
NW_027396611.1	440912	442333	XP_073619001.1
NW_027396611.1	442599	444735	XP_073619002.1
NW_027396611.1	445423	447343	XP_073619003.1
NW_027396611.1	451318	452334	XP_073619004.1
NW_027396611.1	453767	457062	XP_073619005.1
NW_027396611.1	457309	459461	XP_073619006.1
NW_027396611.1	461024	461290	XP_073619007.1
NW_027396611.1	461339	462012	XP_073619008.1
NW_027396611.1	464203	466041	XP_073619009.1
NW_027396611.1	467744	469672	XP_073619010.1
NW_027396611.1	469923	472232	XP_073619011.1
NW_027396611.1	473743	475755	XP_073619012.1
NW_027396611.1	475756	477653	XP_073619013.1
NW_027396611.1	477677	478496	XP_073619014.1
NW_027396611.1	479152	481085	XP_073619015.1
NW_027396611.1	483989	485246	XP_073619016.1
NW_027396611.1	485823	487156	XP_073619017.1
NW_027396611.1	494169	495919	XP_073619018.1
NW_027396611.1	496867	498245	XP_073619019.1
NW_027396611.1	498368	498819	XP_073619020.1
NW_027396611.1	500201	502961	XP_073619021.1
NW_027396611.1	502961	504128	XP_073619022.1
NW_027396611.1	504129	505970	XP_073619023.1
NW_027396611.1	505445	507729	XP_073619024.1
NW_027396611.1	507447	508211	XP_073619025.1
NW_027396611.1	508555	512835	XP_073619026.1
NW_027396611.1	514843	516218	XP_073619027.1
NW_027396611.1	516437	517595	XP_073619028.1
NW_027396611.1	517595	519864	XP_073619029.1
NW_027396611.1	520231	522414	XP_073619030.1
NW_027396611.1	522315	524103	XP_073619031.1
NW_027396611.1	524503	526726	XP_073619032.1
NW_027396611.1	530706	532855	XP_073619033.1
NW_027396611.1	533511	534141	XP_073619034.1
NW_027396611.1	534688	535380	XP_073619035.1
NW_027396611.1	536626	538931	XP_073619036.1
NW_027396611.1	539190	541381	XP_073619037.1
NW_027396611.1	541645	542672	XP_073619038.1
NW_027396611.1	542154	545013	XP_073619039.1
NW_027396611.1	545386	549523	XP_073619040.1
NW_027396611.1	549783	553394	XP_073619041.1
NW_027396611.1	553504	556903	XP_073619042.1
NW_027396611.1	558586	559464	XP_073619043.1
NW_027396611.1	561082	564649	XP_073619044.1
NW_027396611.1	565332	566799	XP_073619045.1
NW_027396611.1	567037	568218	XP_073619046.1
NW_027396611.1	568260	570843	XP_073619047.1
NW_027396611.1	572559	574556	XP_073619048.1
NW_027396611.1	577971	587968	XP_073619049.1
NW_027396611.1	588699	590378	XP_073619050.1
NW_027396611.1	590685	592772	XP_073619051.1
NW_027396611.1	592579	594231	XP_073619052.1
NW_027396611.1	595343	596038	XP_073619053.1
NW_027396611.1	596865	597326	XP_073619054.1
NW_027396611.1	600875	602255	XP_073619055.1
NW_027396611.1	610033	612173	XP_073619056.1
NW_027396611.1	611929	614323	XP_073619057.1
NW_027396611.1	614343	616311	XP_073619058.1
NW_027396611.1	616763	619386	XP_073619059.1
NW_027396611.1	620699	623263	XP_073619060.1
NW_027396611.1	623335	625161	XP_073619061.1
NW_027396611.1	625248	627266	XP_073619062.1
NW_027396611.1	628142	631357	XP_073619063.1
NW_027396611.1	632055	635762	XP_073619064.1
NW_027396611.1	636146	637649	XP_073619065.1
NW_027396611.1	638322	641197	XP_073619066.1
NW_027396611.1	641852	643888	XP_073619067.1
NW_027396611.1	644430	645215	XP_073619068.1
NW_027396611.1	645206	646293	XP_073619069.1
NW_027396611.1	649535	650970	XP_073619070.1
NW_027396611.1	651778	656017	XP_073619071.1
NW_027396611.1	657128	658861	XP_073619072.1
NW_027396611.1	659440	661149	XP_073619073.1
NW_027396611.1	661576	663247	XP_073619074.1
NW_027396611.1	663734	665405	XP_073619075.1
NW_027396611.1	665730	667216	XP_073619076.1
NW_027396611.1	667303	668032	XP_073619077.1
NW_027396611.1	668779	670807	XP_073619078.1
NW_027396611.1	670808	674366	XP_073619079.1
NW_027396611.1	674367	676494	XP_073619080.1
NW_027396611.1	676868	678603	XP_073619081.1
NW_027396611.1	678706	679969	XP_073619082.1
NW_027396611.1	680022	680642	XP_073619083.1
NW_027396611.1	681338	682295	XP_073619084.1
NW_027396611.1	684164	687087	XP_073619085.1
NW_027396611.1	687731	689764	XP_073619086.1
NW_027396611.1	690201	694875	XP_073619087.1
NW_027396611.1	695102	697718	XP_073619088.1
NW_027396611.1	699812	704572	XP_073619089.1
NW_027396611.1	704864	705963	XP_073619090.1
NW_027396611.1	705975	708587	XP_073619091.1
NW_027396611.1	708517	710971	XP_073619092.1
NW_027396611.1	711040	713015	XP_073619093.1
NW_027396611.1	713014	714576	XP_073619094.1
NW_027396611.1	715034	717683	XP_073619095.1
NW_027396611.1	719098	720774	XP_073619096.1
NW_027396611.1	721683	728129	XP_073619097.1
NW_027396612.1	258	5183	XP_073618579.1
NW_027396612.1	8606	9405	XP_073618580.1
NW_027396612.1	10347	14161	XP_073618581.1
NW_027396612.1	14504	15113	XP_073618582.1
NW_027396612.1	16942	17473	XP_073618583.1
NW_027396612.1	17654	20961	XP_073618584.1
NW_027396612.1	22567	24076	XP_073618585.1
NW_027396612.1	24985	26483	XP_073618586.1
NW_027396612.1	26984	27901	XP_073618587.1
NW_027396612.1	29719	31669	XP_073618588.1
NW_027396612.1	33427	34965	XP_073618589.1
NW_027396612.1	36368	37507	XP_073618590.1
NW_027396612.1	38740	39913	XP_073618591.1
NW_027396612.1	40238	41357	XP_073618592.1
NW_027396612.1	42244	42953	XP_073618593.1
NW_027396612.1	43854	44406	XP_073618594.1
NW_027396612.1	44545	44994	XP_073618595.1
NW_027396612.1	46623	48717	XP_073618596.1
NW_027396612.1	48717	50857	XP_073618597.1
NW_027396612.1	51049	53018	XP_073618598.1
NW_027396612.1	53327	55238	XP_073618599.1
NW_027396612.1	55905	60508	XP_073618600.1
NW_027396612.1	60982	62784	XP_073618601.1
NW_027396612.1	62996	64591	XP_073618602.1
NW_027396612.1	65204	66501	XP_073618603.1
NW_027396612.1	67855	68957	XP_073618604.1
NW_027396612.1	69775	71543	XP_073618605.1
NW_027396612.1	72209	72982	XP_073618606.1
NW_027396612.1	72882	75018	XP_073618607.1
NW_027396612.1	76524	77035	XP_073618608.1
NW_027396612.1	77430	79632	XP_073618609.1
NW_027396612.1	79636	83172	XP_073618610.1
NW_027396612.1	83486	84557	XP_073618611.1
NW_027396612.1	85306	86669	XP_073618612.1
NW_027396612.1	87620	90194	XP_073618613.1
NW_027396612.1	90226	92814	XP_073618614.1
NW_027396612.1	93403	94304	XP_073618615.1
NW_027396612.1	94923	95866	XP_073618616.1
NW_027396612.1	96491	97344	XP_073618617.1
NW_027396612.1	99216	100207	XP_073618618.1
NW_027396612.1	100294	101639	XP_073618619.1
NW_027396612.1	102751	103633	XP_073618620.1
NW_027396612.1	112663	114931	XP_073618621.1
NW_027396612.1	114829	116733	XP_073618622.1
NW_027396612.1	117569	118555	XP_073618623.1
NW_027396612.1	119685	120054	XP_073618624.1
NW_027396612.1	122201	123620	XP_073618625.1
NW_027396612.1	126338	126674	XP_073618626.1
NW_027396612.1	126757	127397	XP_073618627.1
NW_027396612.1	128374	129313	XP_073618628.1
NW_027396612.1	129658	131091	XP_073618629.1
NW_027396612.1	131101	132026	XP_073618630.1
NW_027396612.1	132579	133983	XP_073618631.1
NW_027396612.1	135988	138255	XP_073618632.1
NW_027396612.1	138935	140678	XP_073618633.1
NW_027396612.1	144201	145554	XP_073618634.1
NW_027396612.1	148162	150159	XP_073618635.1
NW_027396612.1	151681	152307	XP_073618636.1
NW_027396612.1	152252	153111	XP_073618637.1
NW_027396612.1	153384	155684	XP_073618638.1
NW_027396612.1	156302	157440	XP_073618639.1
NW_027396612.1	157837	159324	XP_073618640.1
NW_027396612.1	160097	162546	XP_073618641.1
NW_027396612.1	162923	164786	XP_073618642.1
NW_027396612.1	165329	166022	XP_073618643.1
NW_027396612.1	166210	167314	XP_073618644.1
NW_027396612.1	167718	169408	XP_073618645.1
NW_027396612.1	170378	171720	XP_073618646.1
NW_027396612.1	172699	174780	XP_073618647.1
NW_027396612.1	176587	177968	XP_073618648.1
NW_027396612.1	178498	179763	XP_073618649.1
NW_027396612.1	181004	189203	XP_073618650.1
NW_027396612.1	189846	190917	XP_073618651.1
NW_027396612.1	191700	193494	XP_073618652.1
NW_027396612.1	197444	204448	XP_073618653.1
NW_027396612.1	204829	206490	XP_073618654.1
NW_027396612.1	207615	208349	XP_073618655.1
NW_027396612.1	211590	212868	XP_073618656.1
NW_027396612.1	213215	214481	XP_073618657.1
NW_027396612.1	215321	216455	XP_073618658.1
NW_027396612.1	218046	219162	XP_073618659.1
NW_027396612.1	221634	224641	XP_073618660.1
NW_027396612.1	228306	229089	XP_073618661.1
NW_027396612.1	230030	230834	XP_073618662.1
NW_027396612.1	231026	232731	XP_073618663.1
NW_027396612.1	233240	236150	XP_073618664.1
NW_027396612.1	236916	240889	XP_073618665.1
NW_027396612.1	241706	243684	XP_073618666.1
NW_027396612.1	244842	246100	XP_073618667.1
NW_027396612.1	246279	247904	XP_073618668.1
NW_027396612.1	249368	252372	XP_073618669.1
NW_027396612.1	252015	254489	XP_073618670.1
NW_027396612.1	254926	256030	XP_073618671.1
NW_027396612.1	256497	257277	XP_073618672.1
NW_027396612.1	260622	261213	XP_073618673.1
NW_027396612.1	264701	266078	XP_073618674.1
NW_027396612.1	266283	267159	XP_073618675.1
NW_027396612.1	267413	268899	XP_073618676.1
NW_027396612.1	269579	271319	XP_073618677.1
NW_027396612.1	271432	272967	XP_073618678.1
NW_027396612.1	273364	274175	XP_073618679.1
NW_027396612.1	274082	277119	XP_073618680.1
NW_027396612.1	280364	281842	XP_073618681.1
NW_027396612.1	281880	282450	XP_073618682.1
NW_027396612.1	282579	283145	XP_073618683.1
NW_027396612.1	284194	285278	XP_073618684.1
NW_027396612.1	286008	287217	XP_073618685.1
NW_027396612.1	287452	287702	XP_073618686.1
NW_027396612.1	287695	288548	XP_073618687.1
NW_027396612.1	289127	291517	XP_073618688.1
NW_027396612.1	293114	293798	XP_073618689.1
NW_027396612.1	295124	297579	XP_073618690.1
NW_027396612.1	301841	302254	XP_073618691.1
NW_027396612.1	302744	304068	XP_073618692.1
NW_027396612.1	304632	306162	XP_073618693.1
NW_027396612.1	314936	315497	XP_073618694.1
NW_027396612.1	317566	321097	XP_073618695.1
NW_027396612.1	321416	323378	XP_073618696.1
NW_027396612.1	323772	325863	XP_073618697.1
NW_027396612.1	327978	329151	XP_073618698.1
NW_027396612.1	331309	332034	XP_073618699.1
NW_027396612.1	334736	336963	XP_073618700.1
NW_027396612.1	337417	339682	XP_073618701.1
NW_027396612.1	339823	341210	XP_073618702.1
NW_027396612.1	343292	346418	XP_073618703.1
NW_027396612.1	346666	347843	XP_073618704.1
NW_027396612.1	347854	349951	XP_073618705.1
NW_027396612.1	350426	352332	XP_073618706.1
NW_027396612.1	352463	352931	XP_073618707.1
NW_027396612.1	353357	355104	XP_073618708.1
NW_027396612.1	355615	356132	XP_073618709.1
NW_027396612.1	356879	357908	XP_073618710.1
NW_027396612.1	357789	358368	XP_073618711.1
NW_027396612.1	360363	361704	XP_073618712.1
NW_027396612.1	365457	367668	XP_073618713.1
NW_027396612.1	368484	369200	XP_073618714.1
NW_027396612.1	369939	370549	XP_073618715.1
NW_027396612.1	372476	372971	XP_073618716.1
NW_027396612.1	373577	374200	XP_073618717.1
NW_027396612.1	374279	375068	XP_073618718.1
NW_027396612.1	375686	376625	XP_073618719.1
NW_027396612.1	377137	378830	XP_073618720.1
NW_027396612.1	380529	382264	XP_073618721.1
NW_027396612.1	383666	384555	XP_073618722.1
NW_027396612.1	384489	386184	XP_073618723.1
NW_027396612.1	386751	387330	XP_073618724.1
NW_027396612.1	387333	390785	XP_073618725.1
NW_027396612.1	396381	400496	XP_073618726.1
NW_027396612.1	401732	404724	XP_073618727.1
NW_027396612.1	405078	413463	XP_073618728.1
NW_027396612.1	414878	418417	XP_073618729.1
NW_027396612.1	418417	420590	XP_073618730.1
NW_027396612.1	423371	424163	XP_073618731.1
NW_027396612.1	424282	425379	XP_073618732.1
NW_027396612.1	425355	427665	XP_073618733.1
NW_027396612.1	429854	430544	XP_073618734.1
NW_027396612.1	430726	434089	XP_073618735.1
NW_027396612.1	434134	435563	XP_073618736.1
NW_027396612.1	435564	436672	XP_073618737.1
NW_027396612.1	437323	438121	XP_073618738.1
NW_027396612.1	439051	440358	XP_073618739.1
NW_027396612.1	440757	442546	XP_073618740.1
NW_027396612.1	442872	445035	XP_073618741.1
NW_027396612.1	445650	446137	XP_073618742.1
NW_027396612.1	445982	448697	XP_073618743.1
NW_027396612.1	449752	454260	XP_073618744.1
NW_027396612.1	455595	456556	XP_073618745.1
NW_027396612.1	457065	458157	XP_073618746.1
NW_027396612.1	461698	462166	XP_073618747.1
NW_027396612.1	464906	465702	XP_073618748.1
NW_027396612.1	465830	469192	XP_073618749.1
NW_027396612.1	469596	471279	XP_073618750.1
NW_027396612.1	471487	472646	XP_073618751.1
NW_027396612.1	473875	475534	XP_073618752.1
NW_027396612.1	476201	477108	XP_073618753.1
NW_027396612.1	477161	478495	XP_073618754.1
NW_027396612.1	478723	480114	XP_073618755.1
NW_027396612.1	480033	480743	XP_073618756.1
NW_027396612.1	480779	482336	XP_073618757.1
NW_027396612.1	482383	483954	XP_073618758.1
NW_027396612.1	484050	485665	XP_073618759.1
NW_027396612.1	486208	487640	XP_073618760.1
NW_027396612.1	487710	490501	XP_073618761.1
NW_027396612.1	491218	493270	XP_073618762.1
NW_027396612.1	493594	498243	XP_073618763.1
NW_027396612.1	498694	502350	XP_073618764.1
NW_027396612.1	502581	504083	XP_073618765.1
NW_027396612.1	504920	506904	XP_073618766.1
NW_027396612.1	508685	512495	XP_073618767.1
NW_027396612.1	512579	514460	XP_073618768.1
NW_027396612.1	514908	516781	XP_073618769.1
NW_027396612.1	518418	522674	XP_073618770.1
NW_027396612.1	523083	524933	XP_073618771.1
NW_027396612.1	525229	529443	XP_073618772.1
NW_027396612.1	530802	532522	XP_073618773.1
NW_027396612.1	532805	534558	XP_073618774.1
NW_027396612.1	534921	536678	XP_073618775.1
NW_027396612.1	536811	538414	XP_073618776.1
NW_027396612.1	538456	540187	XP_073618777.1
NW_027396612.1	540390	543111	XP_073618778.1
NW_027396612.1	543524	547378	XP_073618779.1
NW_027396612.1	547427	548415	XP_073618780.1
NW_027396612.1	548415	549549	XP_073618781.1
NW_027396612.1	551436	552977	XP_073618782.1
NW_027396612.1	553058	555147	XP_073618783.1
NW_027396612.1	555409	558814	XP_073618784.1
NW_027396612.1	558871	560332	XP_073618785.1
NW_027396612.1	561480	562840	XP_073618786.1
NW_027396612.1	562840	564093	XP_073618787.1
NW_027396612.1	564121	566299	XP_073618788.1
NW_027396612.1	568775	570499	XP_073618789.1
NW_027396612.1	571557	572511	XP_073618790.1
NW_027396612.1	574043	574979	XP_073618791.1
NW_027396612.1	575210	579464	XP_073618792.1
NW_027396612.1	580241	580991	XP_073618793.1
NW_027396612.1	581620	583249	XP_073618794.1
NW_027396612.1	583250	586879	XP_073618795.1
NW_027396612.1	587355	588250	XP_073618796.1
NW_027396612.1	589985	590909	XP_073618797.1
NW_027396612.1	592368	593239	XP_073618798.1
NW_027396612.1	597099	601339	XP_073618799.1
NW_027396612.1	607492	608097	XP_073618800.1
NW_027396612.1	610218	610800	XP_073618801.1
NW_027396612.1	611016	611877	XP_073618802.1
NW_027396612.1	612008	614497	XP_073618803.1
NW_027396612.1	615015	616683	XP_073618804.1
NW_027396612.1	618781	619441	XP_073618805.1
NW_027396612.1	619152	621443	XP_073618806.1
NW_027396612.1	621047	622065	XP_073618807.1
NW_027396612.1	622127	628312	XP_073618808.1
NW_027396612.1	629918	633804	XP_073618809.1
NW_027396612.1	636108	638254	XP_073618810.1
NW_027396612.1	640052	640502	XP_073618811.1
NW_027396612.1	641209	643664	XP_073618812.1
NW_027396612.1	643776	645902	XP_073618813.1
NW_027396612.1	646106	647090	XP_073618814.1
NW_027396612.1	647317	649026	XP_073618815.1
NW_027396612.1	648739	650627	XP_073618816.1
NW_027396612.1	652662	653881	XP_073618817.1
NW_027396612.1	653318	655016	XP_073618818.1
NW_027396612.1	656305	657118	XP_073618819.1
NW_027396612.1	658043	663960	XP_073618820.1
NW_027396612.1	664622	665692	XP_073618821.1
NW_027396612.1	666338	668251	XP_073618822.1
NW_027396612.1	669872	672811	XP_073618823.1
NW_027396612.1	674216	675240	XP_073618824.1
NW_027396612.1	675921	677178	XP_073618825.1
NW_027396612.1	677373	687238	XP_073618826.1
NW_027396612.1	688474	690022	XP_073618827.1
NW_027396612.1	693494	696088	XP_073618828.1
NW_027396612.1	696421	697710	XP_073618829.1
NW_027396612.1	697854	699563	XP_073618830.1
NW_027396612.1	699036	699563	XP_073618831.1
NW_027396613.1	180	2164	XP_073618323.1
NW_027396613.1	2890	5248	XP_073618324.1
NW_027396613.1	5248	5822	XP_073618325.1
NW_027396613.1	6037	7582	XP_073618326.1
NW_027396613.1	7935	9099	XP_073618327.1
NW_027396613.1	9850	11635	XP_073618328.1
NW_027396613.1	12319	13898	XP_073618329.1
NW_027396613.1	14401	16467	XP_073618330.1
NW_027396613.1	16473	18227	XP_073618331.1
NW_027396613.1	18369	19125	XP_073618332.1
NW_027396613.1	19460	21038	XP_073618333.1
NW_027396613.1	21351	24007	XP_073618334.1
NW_027396613.1	24207	27320	XP_073618335.1
NW_027396613.1	27276	30102	XP_073618336.1
NW_027396613.1	30816	32636	XP_073618337.1
NW_027396613.1	33038	36509	XP_073618338.1
NW_027396613.1	37420	37914	XP_073618339.1
NW_027396613.1	38024	38890	XP_073618340.1
NW_027396613.1	38889	39523	XP_073618341.1
NW_027396613.1	39523	40292	XP_073618342.1
NW_027396613.1	40764	42120	XP_073618343.1
NW_027396613.1	42244	46342	XP_073618344.1
NW_027396613.1	48060	48962	XP_073618345.1
NW_027396613.1	49888	51706	XP_073618346.1
NW_027396613.1	53705	56637	XP_073618347.1
NW_027396613.1	57064	59151	XP_073618348.1
NW_027396613.1	59336	60302	XP_073618349.1
NW_027396613.1	60449	61834	XP_073618350.1
NW_027396613.1	61983	62442	XP_073618351.1
NW_027396613.1	63757	67781	XP_073618352.1
NW_027396613.1	68381	70091	XP_073618353.1
NW_027396613.1	70345	74371	XP_073618354.1
NW_027396613.1	74584	75591	XP_073618355.1
NW_027396613.1	75580	77037	XP_073618356.1
NW_027396613.1	77241	80232	XP_073618357.1
NW_027396613.1	81157	86430	XP_073618358.1
NW_027396613.1	86999	92744	XP_073618359.1
NW_027396613.1	92570	94962	XP_073618360.1
NW_027396613.1	95475	105304	XP_073618361.1
NW_027396613.1	106686	107476	XP_073618362.1
NW_027396613.1	107706	109442	XP_073618363.1
NW_027396613.1	110916	124418	XP_073618364.1
NW_027396613.1	124456	130074	XP_073618365.1
NW_027396613.1	130391	131864	XP_073618366.1
NW_027396613.1	131938	133605	XP_073618367.1
NW_027396613.1	133716	137254	XP_073618368.1
NW_027396613.1	137010	138363	XP_073618369.1
NW_027396613.1	138364	140017	XP_073618370.1
NW_027396613.1	140221	143214	XP_073618371.1
NW_027396613.1	143568	146319	XP_073618372.1
NW_027396613.1	146265	148098	XP_073618373.1
NW_027396613.1	148522	152014	XP_073618374.1
NW_027396613.1	153699	154206	XP_073618375.1
NW_027396613.1	153917	156524	XP_073618376.1
NW_027396613.1	158545	159546	XP_073618377.1
NW_027396613.1	159547	160606	XP_073618378.1
NW_027396613.1	160985	162121	XP_073618379.1
NW_027396613.1	162464	163739	XP_073618380.1
NW_027396613.1	164710	165357	XP_073618381.1
NW_027396613.1	165786	167747	XP_073618382.1
NW_027396613.1	168180	169518	XP_073618383.1
NW_027396613.1	169020	170505	XP_073618384.1
NW_027396613.1	170575	173092	XP_073618385.1
NW_027396613.1	173032	175824	XP_073618386.1
NW_027396613.1	175914	179042	XP_073618387.1
NW_027396613.1	179400	179889	XP_073618388.1
NW_027396613.1	180716	181209	XP_073618389.1
NW_027396613.1	190579	192179	XP_073618390.1
NW_027396613.1	192551	195246	XP_073618391.1
NW_027396613.1	195385	197184	XP_073618392.1
NW_027396613.1	197246	199063	XP_073618393.1
NW_027396613.1	199225	200768	XP_073618394.1
NW_027396613.1	200909	201552	XP_073618395.1
NW_027396613.1	202701	203462	XP_073618396.1
NW_027396613.1	203462	204109	XP_073618397.1
NW_027396613.1	204101	206478	XP_073618398.1
NW_027396613.1	206899	209066	XP_073618399.1
NW_027396613.1	209432	211121	XP_073618400.1
NW_027396613.1	211713	213346	XP_073618401.1
NW_027396613.1	213224	213867	XP_073618402.1
NW_027396613.1	214391	215159	XP_073618403.1
NW_027396613.1	215914	217262	XP_073618404.1
NW_027396613.1	217840	219770	XP_073618405.1
NW_027396613.1	220651	222092	XP_073618406.1
NW_027396613.1	222336	227938	XP_073618407.1
NW_027396613.1	228108	229071	XP_073618408.1
NW_027396613.1	230400	232505	XP_073618409.1
NW_027396613.1	233027	235744	XP_073618410.1
NW_027396613.1	235985	237251	XP_073618411.1
NW_027396613.1	236915	238214	XP_073618412.1
NW_027396613.1	238685	240642	XP_073618413.1
NW_027396613.1	243049	245220	XP_073618414.1
NW_027396613.1	245624	247608	XP_073618415.1
NW_027396613.1	247385	248439	XP_073618416.1
NW_027396613.1	249423	250044	XP_073618417.1
NW_027396613.1	250162	253843	XP_073618418.1
NW_027396613.1	254001	255391	XP_073618419.1
NW_027396613.1	255753	257746	XP_073618420.1
NW_027396613.1	257785	260336	XP_073618421.1
NW_027396613.1	262685	264186	XP_073618422.1
NW_027396613.1	265085	266497	XP_073618423.1
NW_027396613.1	266522	267947	XP_073618424.1
NW_027396613.1	268241	270965	XP_073618425.1
NW_027396613.1	270996	271996	XP_073618426.1
NW_027396613.1	273032	273616	XP_073618427.1
NW_027396613.1	273777	275221	XP_073618428.1
NW_027396613.1	280529	283688	XP_073618429.1
NW_027396613.1	284250	284659	XP_073618430.1
NW_027396613.1	287402	289086	XP_073618431.1
NW_027396613.1	293518	296121	XP_073618432.1
NW_027396613.1	296751	298782	XP_073618433.1
NW_027396613.1	299390	301062	XP_073618434.1
NW_027396613.1	301138	302437	XP_073618435.1
NW_027396613.1	302594	303975	XP_073618436.1
NW_027396613.1	305397	306472	XP_073618437.1
NW_027396613.1	306128	308800	XP_073618438.1
NW_027396613.1	309373	311111	XP_073618439.1
NW_027396613.1	312564	314220	XP_073618440.1
NW_027396613.1	315131	316492	XP_073618441.1
NW_027396613.1	316677	317484	XP_073618442.1
NW_027396613.1	318223	319120	XP_073618443.1
NW_027396613.1	321312	323371	XP_073618444.1
NW_027396613.1	323889	325139	XP_073618445.1
NW_027396613.1	325230	326348	XP_073618446.1
NW_027396613.1	329290	330749	XP_073618447.1
NW_027396613.1	335178	337813	XP_073618448.1
NW_027396613.1	338306	338839	XP_073618449.1
NW_027396613.1	340012	340534	XP_073618450.1
NW_027396613.1	340754	341769	XP_073618451.1
NW_027396613.1	342108	343570	XP_073618452.1
NW_027396613.1	343459	345364	XP_073618453.1
NW_027396613.1	345371	346063	XP_073618454.1
NW_027396613.1	345985	347204	XP_073618455.1
NW_027396613.1	347859	351125	XP_073618456.1
NW_027396613.1	351898	353334	XP_073618457.1
NW_027396613.1	353364	354463	XP_073618458.1
NW_027396613.1	355861	357414	XP_073618459.1
NW_027396613.1	362780	363385	XP_073618460.1
NW_027396613.1	363983	364756	XP_073618461.1
NW_027396613.1	366325	367174	XP_073618462.1
NW_027396613.1	367285	368279	XP_073618463.1
NW_027396613.1	368279	369418	XP_073618464.1
NW_027396613.1	369418	371700	XP_073618465.1
NW_027396613.1	371934	374415	XP_073618466.1
NW_027396613.1	375330	376812	XP_073618467.1
NW_027396613.1	376812	379302	XP_073618468.1
NW_027396613.1	379649	380967	XP_073618469.1
NW_027396613.1	381126	384083	XP_073618470.1
NW_027396613.1	384623	386688	XP_073618471.1
NW_027396613.1	386897	388661	XP_073618472.1
NW_027396613.1	389184	389527	XP_073618473.1
NW_027396613.1	390868	391391	XP_073618474.1
NW_027396613.1	393745	395559	XP_073618475.1
NW_027396613.1	396677	400027	XP_073618476.1
NW_027396613.1	400572	401855	XP_073618477.1
NW_027396613.1	402444	402945	XP_073618478.1
NW_027396613.1	403693	404169	XP_073618479.1
NW_027396613.1	404722	406007	XP_073618480.1
NW_027396613.1	406674	407510	XP_073618481.1
NW_027396613.1	407753	409069	XP_073618482.1
NW_027396613.1	411591	412803	XP_073618483.1
NW_027396613.1	416399	417840	XP_073618484.1
NW_027396613.1	418326	419909	XP_073618485.1
NW_027396613.1	420489	420860	XP_073618486.1
NW_027396613.1	421463	422512	XP_073618487.1
NW_027396613.1	423178	424447	XP_073618488.1
NW_027396613.1	426738	427553	XP_073618489.1
NW_027396613.1	429705	431897	XP_073618490.1
NW_027396613.1	432777	435117	XP_073618491.1
NW_027396613.1	436119	439017	XP_073618492.1
NW_027396613.1	440414	443058	XP_073618493.1
NW_027396613.1	443322	444011	XP_073618494.1
NW_027396613.1	445066	445604	XP_073618495.1
NW_027396613.1	445576	446695	XP_073618496.1
NW_027396613.1	452797	455797	XP_073618497.1
NW_027396613.1	459947	460910	XP_073618498.1
NW_027396613.1	462028	464232	XP_073618499.1
NW_027396613.1	464765	466048	XP_073618500.1
NW_027396613.1	466248	467544	XP_073618501.1
NW_027396613.1	468197	473649	XP_073618502.1
NW_027396613.1	474274	475798	XP_073618503.1
NW_027396613.1	476304	478256	XP_073618504.1
NW_027396613.1	479377	479803	XP_073618505.1
NW_027396613.1	479965	481830	XP_073618506.1
NW_027396613.1	482130	483088	XP_073618507.1
NW_027396613.1	483274	485094	XP_073618508.1
NW_027396613.1	485729	486930	XP_073618509.1
NW_027396613.1	487433	488577	XP_073618510.1
NW_027396613.1	490662	492907	XP_073618511.1
NW_027396613.1	493175	496387	XP_073618512.1
NW_027396613.1	496781	497530	XP_073618513.1
NW_027396613.1	498453	500528	XP_073618514.1
NW_027396613.1	501007	502422	XP_073618515.1
NW_027396613.1	503939	504836	XP_073618516.1
NW_027396613.1	505147	507786	XP_073618517.1
NW_027396613.1	509347	510274	XP_073618518.1
NW_027396613.1	510505	511433	XP_073618519.1
NW_027396613.1	513929	515294	XP_073618520.1
NW_027396613.1	515367	517697	XP_073618521.1
NW_027396613.1	518225	520641	XP_073618522.1
NW_027396613.1	521543	522133	XP_073618523.1
NW_027396613.1	523292	524524	XP_073618524.1
NW_027396613.1	524517	525427	XP_073618525.1
NW_027396613.1	526168	528245	XP_073618526.1
NW_027396613.1	528654	530002	XP_073618527.1
NW_027396613.1	530362	534023	XP_073618528.1
NW_027396613.1	534494	535257	XP_073618529.1
NW_027396613.1	535307	535959	XP_073618530.1
NW_027396613.1	536668	538877	XP_073618531.1
NW_027396613.1	538688	540503	XP_073618532.1
NW_027396613.1	540536	541901	XP_073618533.1
NW_027396613.1	542251	543994	XP_073618534.1
NW_027396613.1	544101	545418	XP_073618535.1
NW_027396613.1	546199	548669	XP_073618536.1
NW_027396613.1	549128	550943	XP_073618537.1
NW_027396613.1	551378	559567	XP_073618538.1
NW_027396613.1	561122	562740	XP_073618539.1
NW_027396613.1	562970	564650	XP_073618540.1
NW_027396613.1	565174	567606	XP_073618541.1
NW_027396613.1	569248	571046	XP_073618542.1
NW_027396613.1	571785	572854	XP_073618543.1
NW_027396613.1	574015	577290	XP_073618544.1
NW_027396613.1	577484	581159	XP_073618545.1
NW_027396613.1	581363	582073	XP_073618546.1
NW_027396613.1	582444	582838	XP_073618547.1
NW_027396613.1	583141	586281	XP_073618548.1
NW_027396613.1	587067	588989	XP_073618549.1
NW_027396613.1	589782	591137	XP_073618550.1
NW_027396613.1	591566	592615	XP_073618551.1
NW_027396613.1	594123	602950	XP_073618552.1
NW_027396613.1	603148	604883	XP_073618553.1
NW_027396613.1	604971	606565	XP_073618554.1
NW_027396613.1	606724	609818	XP_073618555.1
NW_027396613.1	610393	610958	XP_073618556.1
NW_027396613.1	610958	612610	XP_073618557.1
NW_027396613.1	613303	614618	XP_073618558.1
NW_027396613.1	615829	621204	XP_073618559.1
NW_027396613.1	623660	627370	XP_073618560.1
NW_027396613.1	627861	631375	XP_073618561.1
NW_027396613.1	631398	633153	XP_073618562.1
NW_027396613.1	633377	634901	XP_073618563.1
NW_027396613.1	635517	637989	XP_073618564.1
NW_027396613.1	638157	639374	XP_073618565.1
NW_027396613.1	639676	643323	XP_073618566.1
NW_027396613.1	643324	645569	XP_073618567.1
NW_027396613.1	649075	650214	XP_073618568.1
NW_027396613.1	650840	652624	XP_073618569.1
NW_027396613.1	652657	655985	XP_073618570.1
NW_027396613.1	655986	657821	XP_073618571.1
NW_027396613.1	657869	658884	XP_073618572.1
NW_027396613.1	659044	659783	XP_073618573.1
NW_027396613.1	660443	662341	XP_073618574.1
NW_027396613.1	662771	665918	XP_073618575.1
NW_027396613.1	665918	667197	XP_073618576.1
NW_027396613.1	666741	667197	XP_073618577.1
NW_027396613.1	669937	675520	XP_073618578.1
NW_027396614.1	433	1250	XP_073618085.1
NW_027396614.1	3999	4327	XP_073618086.1
NW_027396614.1	4681	4985	XP_073618087.1
NW_027396614.1	5092	5806	XP_073618088.1
NW_027396614.1	7826	8861	XP_073618089.1
NW_027396614.1	8862	11493	XP_073618090.1
NW_027396614.1	12353	15213	XP_073618091.1
NW_027396614.1	15674	17291	XP_073618092.1
NW_027396614.1	17491	18560	XP_073618093.1
NW_027396614.1	18840	19466	XP_073618094.1
NW_027396614.1	19781	21807	XP_073618095.1
NW_027396614.1	22491	24876	XP_073618096.1
NW_027396614.1	24744	25972	XP_073618097.1
NW_027396614.1	26895	28939	XP_073618098.1
NW_027396614.1	31383	32441	XP_073618099.1
NW_027396614.1	34990	35392	XP_073618100.1
NW_027396614.1	35893	36466	XP_073618101.1
NW_027396614.1	37996	38656	XP_073618102.1
NW_027396614.1	39480	41256	XP_073618103.1
NW_027396614.1	41787	42980	XP_073618104.1
NW_027396614.1	45211	46595	XP_073618105.1
NW_027396614.1	46595	47434	XP_073618106.1
NW_027396614.1	48604	52209	XP_073618107.1
NW_027396614.1	52272	53637	XP_073618108.1
NW_027396614.1	53678	55328	XP_073618109.1
NW_027396614.1	55858	59006	XP_073618110.1
NW_027396614.1	59793	61618	XP_073618111.1
NW_027396614.1	61756	63263	XP_073618112.1
NW_027396614.1	63924	64324	XP_073618113.1
NW_027396614.1	64700	65838	XP_073618114.1
NW_027396614.1	65857	67423	XP_073618115.1
NW_027396614.1	67383	69475	XP_073618116.1
NW_027396614.1	70260	71599	XP_073618117.1
NW_027396614.1	71794	73104	XP_073618118.1
NW_027396614.1	73518	76103	XP_073618119.1
NW_027396614.1	79643	87583	XP_073618120.1
NW_027396614.1	87936	90870	XP_073618121.1
NW_027396614.1	91306	93182	XP_073618122.1
NW_027396614.1	93183	94766	XP_073618123.1
NW_027396614.1	94767	96423	XP_073618124.1
NW_027396614.1	96802	98323	XP_073618125.1
NW_027396614.1	100684	103774	XP_073618126.1
NW_027396614.1	104301	107001	XP_073618127.1
NW_027396614.1	115806	118132	XP_073618128.1
NW_027396614.1	119074	120860	XP_073618129.1
NW_027396614.1	121359	122754	XP_073618130.1
NW_027396614.1	122971	123570	XP_073618131.1
NW_027396614.1	123549	125753	XP_073618132.1
NW_027396614.1	127238	128617	XP_073618133.1
NW_027396614.1	128697	129793	XP_073618134.1
NW_027396614.1	130107	132511	XP_073618135.1
NW_027396614.1	133148	133875	XP_073618136.1
NW_027396614.1	133874	134254	XP_073618137.1
NW_027396614.1	135424	136458	XP_073618138.1
NW_027396614.1	137266	141342	XP_073618139.1
NW_027396614.1	141460	143069	XP_073618140.1
NW_027396614.1	142975	143922	XP_073618141.1
NW_027396614.1	144167	148184	XP_073618142.1
NW_027396614.1	148298	149106	XP_073618143.1
NW_027396614.1	150842	151738	XP_073618144.1
NW_027396614.1	154233	155150	XP_073618145.1
NW_027396614.1	155018	156379	XP_073618146.1
NW_027396614.1	156960	158467	XP_073618147.1
NW_027396614.1	159510	160728	XP_073618148.1
NW_027396614.1	160695	163002	XP_073618149.1
NW_027396614.1	165430	168244	XP_073618150.1
NW_027396614.1	168443	169884	XP_073618151.1
NW_027396614.1	170026	172314	XP_073618152.1
NW_027396614.1	172693	174507	XP_073618153.1
NW_027396614.1	176216	179554	XP_073618154.1
NW_027396614.1	180241	181021	XP_073618155.1
NW_027396614.1	181364	182635	XP_073618156.1
NW_027396614.1	182635	185174	XP_073618157.1
NW_027396614.1	187201	187886	XP_073618158.1
NW_027396614.1	188971	190708	XP_073618159.1
NW_027396614.1	190695	192928	XP_073618160.1
NW_027396614.1	193089	195740	XP_073618161.1
NW_027396614.1	195877	199438	XP_073618162.1
NW_027396614.1	200947	205000	XP_073618163.1
NW_027396614.1	208610	210931	XP_073618164.1
NW_027396614.1	211391	217322	XP_073618165.1
NW_027396614.1	218117	219612	XP_073618166.1
NW_027396614.1	219758	222913	XP_073618167.1
NW_027396614.1	224690	226267	XP_073618168.1
NW_027396614.1	228899	229947	XP_073618169.1
NW_027396614.1	233478	236012	XP_073618170.1
NW_027396614.1	236557	244807	XP_073618171.1
NW_027396614.1	245082	247308	XP_073618172.1
NW_027396614.1	247464	249220	XP_073618173.1
NW_027396614.1	249406	250726	XP_073618174.1
NW_027396614.1	251344	253769	XP_073618175.1
NW_027396614.1	260506	261499	XP_073618176.1
NW_027396614.1	262008	263565	XP_073618177.1
NW_027396614.1	265096	267126	XP_073618178.1
NW_027396614.1	267483	267933	XP_073618179.1
NW_027396614.1	267957	268536	XP_073618180.1
NW_027396614.1	268825	270407	XP_073618181.1
NW_027396614.1	276126	277064	XP_073618182.1
NW_027396614.1	278077	279480	XP_073618183.1
NW_027396614.1	280115	285299	XP_073618184.1
NW_027396614.1	291391	293106	XP_073618185.1
NW_027396614.1	294931	295647	XP_073618186.1
NW_027396614.1	298468	299926	XP_073618187.1
NW_027396614.1	299701	301967	XP_073618188.1
NW_027396614.1	302084	304809	XP_073618189.1
NW_027396614.1	310627	311545	XP_073618190.1
NW_027396614.1	312011	313864	XP_073618191.1
NW_027396614.1	314444	316681	XP_073618192.1
NW_027396614.1	317287	318417	XP_073618193.1
NW_027396614.1	319176	327089	XP_073618194.1
NW_027396614.1	330394	330867	XP_073618195.1
NW_027396614.1	332298	332634	XP_073618196.1
NW_027396614.1	336114	337847	XP_073618197.1
NW_027396614.1	340838	342782	XP_073618198.1
NW_027396614.1	343918	347036	XP_073618199.1
NW_027396614.1	349348	349720	XP_073618200.1
NW_027396614.1	350953	352792	XP_073618201.1
NW_027396614.1	353326	355898	XP_073618202.1
NW_027396614.1	355910	356516	XP_073618203.1
NW_027396614.1	356667	357397	XP_073618204.1
NW_027396614.1	357034	360066	XP_073618205.1
NW_027396614.1	359953	360361	XP_073618206.1
NW_027396614.1	361070	362978	XP_073618207.1
NW_027396614.1	363495	364189	XP_073618208.1
NW_027396614.1	364334	365698	XP_073618209.1
NW_027396614.1	368796	369204	XP_073618210.1
NW_027396614.1	370938	371987	XP_073618211.1
NW_027396614.1	371987	374299	XP_073618212.1
NW_027396614.1	375576	376037	XP_073618213.1
NW_027396614.1	376460	378549	XP_073618214.1
NW_027396614.1	382325	387136	XP_073618215.1
NW_027396614.1	387558	388503	XP_073618216.1
NW_027396614.1	388840	390104	XP_073618217.1
NW_027396614.1	390705	391361	XP_073618218.1
NW_027396614.1	392318	395461	XP_073618219.1
NW_027396614.1	395874	396559	XP_073618220.1
NW_027396614.1	397186	397914	XP_073618221.1
NW_027396614.1	398412	398906	XP_073618222.1
NW_027396614.1	401118	401766	XP_073618223.1
NW_027396614.1	402444	404084	XP_073618224.1
NW_027396614.1	405373	406991	XP_073618225.1
NW_027396614.1	408019	408698	XP_073618226.1
NW_027396614.1	410696	411209	XP_073618227.1
NW_027396614.1	412477	413367	XP_073618228.1
NW_027396614.1	416309	416910	XP_073618229.1
NW_027396614.1	420160	420605	XP_073618230.1
NW_027396614.1	421311	422514	XP_073618231.1
NW_027396614.1	422780	424102	XP_073618232.1
NW_027396614.1	424243	426434	XP_073618233.1
NW_027396614.1	428692	430882	XP_073618234.1
NW_027396614.1	431753	432081	XP_073618235.1
NW_027396614.1	433998	434355	XP_073618236.1
NW_027396614.1	434661	436760	XP_073618237.1
NW_027396614.1	437054	437524	XP_073618238.1
NW_027396614.1	437780	438990	XP_073618239.1
NW_027396614.1	439316	441365	XP_073618240.1
NW_027396614.1	441818	442893	XP_073618241.1
NW_027396614.1	442903	444009	XP_073618242.1
NW_027396614.1	446018	446752	XP_073618243.1
NW_027396614.1	448436	449003	XP_073618244.1
NW_027396614.1	450120	452593	XP_073618245.1
NW_027396614.1	452857	454157	XP_073618246.1
NW_027396614.1	455151	457260	XP_073618247.1
NW_027396614.1	457360	457851	XP_073618248.1
NW_027396614.1	458664	460497	XP_073618249.1
NW_027396614.1	462699	464639	XP_073618250.1
NW_027396614.1	465264	469009	XP_073618251.1
NW_027396614.1	469504	471300	XP_073618252.1
NW_027396614.1	471603	473692	XP_073618253.1
NW_027396614.1	473692	474976	XP_073618254.1
NW_027396614.1	475233	476249	XP_073618255.1
NW_027396614.1	476378	478928	XP_073618256.1
NW_027396614.1	479319	481292	XP_073618257.1
NW_027396614.1	480599	481067	XP_073618258.1
NW_027396614.1	481476	483155	XP_073618259.1
NW_027396614.1	483180	485106	XP_073618260.1
NW_027396614.1	486625	488106	XP_073618261.1
NW_027396614.1	489027	490165	XP_073618262.1
NW_027396614.1	490500	491418	XP_073618263.1
NW_027396614.1	493940	495188	XP_073618264.1
NW_027396614.1	495977	497329	XP_073618265.1
NW_027396614.1	498290	500832	XP_073618266.1
NW_027396614.1	501398	502590	XP_073618267.1
NW_027396614.1	502648	503380	XP_073618268.1
NW_027396614.1	503444	505291	XP_073618269.1
NW_027396614.1	505783	507026	XP_073618270.1
NW_027396614.1	507040	507313	XP_073618271.1
NW_027396614.1	507313	509554	XP_073618272.1
NW_027396614.1	510092	511556	XP_073618273.1
NW_027396614.1	512228	513686	XP_073618274.1
NW_027396614.1	513772	515544	XP_073618275.1
NW_027396614.1	515999	517639	XP_073618276.1
NW_027396614.1	518626	519628	XP_073618277.1
NW_027396614.1	520284	522194	XP_073618278.1
NW_027396614.1	523177	524923	XP_073618279.1
NW_027396614.1	525204	527014	XP_073618280.1
NW_027396614.1	526896	527891	XP_073618281.1
NW_027396614.1	529965	532824	XP_073618282.1
NW_027396614.1	533045	537516	XP_073618283.1
NW_027396614.1	537477	541377	XP_073618284.1
NW_027396614.1	544463	552433	XP_073618285.1
NW_027396614.1	555897	560092	XP_073618286.1
NW_027396614.1	561668	563360	XP_073618287.1
NW_027396614.1	563876	565862	XP_073618288.1
NW_027396614.1	565900	568343	XP_073618289.1
NW_027396614.1	568353	570326	XP_073618290.1
NW_027396614.1	571111	572733	XP_073618291.1
NW_027396614.1	573712	576162	XP_073618292.1
NW_027396614.1	576419	580812	XP_073618293.1
NW_027396614.1	581262	582183	XP_073618294.1
NW_027396614.1	584250	585756	XP_073618295.1
NW_027396614.1	585880	587242	XP_073618296.1
NW_027396614.1	588216	588848	XP_073618297.1
NW_027396614.1	588880	590268	XP_073618298.1
NW_027396614.1	590314	593508	XP_073618299.1
NW_027396614.1	593535	595207	XP_073618300.1
NW_027396614.1	595741	598001	XP_073618301.1
NW_027396614.1	600249	601140	XP_073618302.1
NW_027396614.1	601192	603469	XP_073618303.1
NW_027396614.1	604531	605892	XP_073618304.1
NW_027396614.1	606208	607913	XP_073618305.1
NW_027396614.1	609249	610879	XP_073618306.1
NW_027396614.1	613028	613367	XP_073618307.1
NW_027396614.1	613511	614558	XP_073618308.1
NW_027396614.1	615649	619379	XP_073618309.1
NW_027396614.1	620289	621142	XP_073618310.1
NW_027396614.1	621928	622245	XP_073618311.1
NW_027396614.1	624732	625996	XP_073618312.1
NW_027396614.1	629026	630123	XP_073618313.1
NW_027396614.1	633498	636292	XP_073618314.1
NW_027396614.1	640798	641701	XP_073618315.1
NW_027396614.1	641963	644097	XP_073618316.1
NW_027396614.1	645152	647912	XP_073618317.1
NW_027396614.1	649249	649769	XP_073618318.1
NW_027396614.1	649839	650353	XP_073618319.1
NW_027396614.1	650538	651993	XP_073618320.1
NW_027396614.1	652199	653728	XP_073618321.1
NW_027396614.1	654457	655693	XP_073618322.1
NW_027396615.1	8708	9633	XP_073617858.1
NW_027396615.1	10677	11558	XP_073617859.1
NW_027396615.1	12410	14934	XP_073617860.1
NW_027396615.1	17126	19693	XP_073617861.1
NW_027396615.1	22654	25394	XP_073617862.1
NW_027396615.1	25829	27550	XP_073617863.1
NW_027396615.1	29220	31086	XP_073617864.1
NW_027396615.1	38295	42030	XP_073617865.1
NW_027396615.1	42371	44206	XP_073617866.1
NW_027396615.1	45460	47783	XP_073617867.1
NW_027396615.1	51538	52222	XP_073617868.1
NW_027396615.1	52132	53945	XP_073617869.1
NW_027396615.1	54254	54759	XP_073617870.1
NW_027396615.1	55686	57501	XP_073617871.1
NW_027396615.1	58259	59071	XP_073617872.1
NW_027396615.1	59183	60786	XP_073617873.1
NW_027396615.1	60837	62295	XP_073617874.1
NW_027396615.1	62401	63316	XP_073617875.1
NW_027396615.1	65192	66026	XP_073617876.1
NW_027396615.1	66323	68353	XP_073617877.1
NW_027396615.1	68588	69857	XP_073617878.1
NW_027396615.1	69808	72950	XP_073617879.1
NW_027396615.1	72935	74820	XP_073617880.1
NW_027396615.1	75417	76414	XP_073617881.1
NW_027396615.1	76603	78928	XP_073617882.1
NW_027396615.1	79025	83699	XP_073617883.1
NW_027396615.1	83801	85620	XP_073617884.1
NW_027396615.1	88205	89019	XP_073617885.1
NW_027396615.1	89289	92768	XP_073617886.1
NW_027396615.1	92960	93942	XP_073617887.1
NW_027396615.1	94334	95666	XP_073617888.1
NW_027396615.1	102565	104760	XP_073617889.1
NW_027396615.1	115847	116706	XP_073617890.1
NW_027396615.1	116891	119247	XP_073617891.1
NW_027396615.1	119884	120537	XP_073617892.1
NW_027396615.1	120609	121233	XP_073617893.1
NW_027396615.1	122103	122556	XP_073617894.1
NW_027396615.1	122763	125287	XP_073617895.1
NW_027396615.1	127787	129518	XP_073617896.1
NW_027396615.1	130201	132945	XP_073617897.1
NW_027396615.1	133406	134433	XP_073617898.1
NW_027396615.1	134956	136711	XP_073617899.1
NW_027396615.1	137818	139353	XP_073617900.1
NW_027396615.1	140892	144502	XP_073617901.1
NW_027396615.1	145381	147397	XP_073617902.1
NW_027396615.1	151140	154548	XP_073617903.1
NW_027396615.1	155189	157019	XP_073617904.1
NW_027396615.1	157484	160637	XP_073617905.1
NW_027396615.1	161769	163588	XP_073617906.1
NW_027396615.1	164764	167098	XP_073617907.1
NW_027396615.1	168579	170824	XP_073617908.1
NW_027396615.1	171083	171566	XP_073617909.1
NW_027396615.1	172277	176843	XP_073617910.1
NW_027396615.1	176860	178096	XP_073617911.1
NW_027396615.1	178096	178690	XP_073617912.1
NW_027396615.1	178653	180394	XP_073617913.1
NW_027396615.1	183233	185017	XP_073617914.1
NW_027396615.1	186047	187582	XP_073617915.1
NW_027396615.1	187694	188809	XP_073617916.1
NW_027396615.1	189373	190827	XP_073617917.1
NW_027396615.1	192888	194115	XP_073617918.1
NW_027396615.1	196545	199096	XP_073617919.1
NW_027396615.1	200143	200428	XP_073617920.1
NW_027396615.1	200464	202641	XP_073617921.1
NW_027396615.1	203607	206338	XP_073617922.1
NW_027396615.1	206447	209786	XP_073617923.1
NW_027396615.1	211715	212721	XP_073617924.1
NW_027396615.1	212773	213159	XP_073617925.1
NW_027396615.1	213883	214709	XP_073617926.1
NW_027396615.1	216917	217754	XP_073617927.1
NW_027396615.1	218445	219196	XP_073617928.1
NW_027396615.1	219813	220372	XP_073617929.1
NW_027396615.1	222546	224078	XP_073617930.1
NW_027396615.1	224917	226374	XP_073617931.1
NW_027396615.1	226452	227486	XP_073617932.1
NW_027396615.1	227238	227959	XP_073617933.1
NW_027396615.1	228115	232990	XP_073617934.1
NW_027396615.1	234334	236081	XP_073617935.1
NW_027396615.1	236527	239224	XP_073617936.1
NW_027396615.1	241594	243228	XP_073617937.1
NW_027396615.1	244538	247309	XP_073617938.1
NW_027396615.1	250923	253157	XP_073617939.1
NW_027396615.1	255311	257083	XP_073617940.1
NW_027396615.1	259261	259503	XP_073617941.1
NW_027396615.1	259708	260227	XP_073617942.1
NW_027396615.1	262829	264916	XP_073617943.1
NW_027396615.1	264888	267746	XP_073617944.1
NW_027396615.1	267746	268464	XP_073617945.1
NW_027396615.1	269878	270328	XP_073617946.1
NW_027396615.1	270516	271681	XP_073617947.1
NW_027396615.1	271793	272977	XP_073617948.1
NW_027396615.1	273349	274516	XP_073617949.1
NW_027396615.1	275194	277448	XP_073617950.1
NW_027396615.1	277437	278658	XP_073617951.1
NW_027396615.1	279653	281550	XP_073617952.1
NW_027396615.1	281763	283591	XP_073617953.1
NW_027396615.1	283849	285749	XP_073617954.1
NW_027396615.1	287425	288379	XP_073617955.1
NW_027396615.1	288379	290626	XP_073617956.1
NW_027396615.1	290778	291664	XP_073617957.1
NW_027396615.1	291804	293356	XP_073617958.1
NW_027396615.1	293636	294588	XP_073617959.1
NW_027396615.1	295818	297568	XP_073617960.1
NW_027396615.1	298201	300383	XP_073617961.1
NW_027396615.1	300379	300674	XP_073617962.1
NW_027396615.1	302722	303067	XP_073617963.1
NW_027396615.1	303294	304130	XP_073617964.1
NW_027396615.1	304505	306651	XP_073617965.1
NW_027396615.1	307046	308566	XP_073617966.1
NW_027396615.1	308812	310347	XP_073617967.1
NW_027396615.1	310438	311757	XP_073617968.1
NW_027396615.1	312351	314694	XP_073617969.1
NW_027396615.1	314729	317663	XP_073617970.1
NW_027396615.1	317941	318651	XP_073617971.1
NW_027396615.1	318303	319794	XP_073617972.1
NW_027396615.1	320248	321864	XP_073617973.1
NW_027396615.1	324914	327363	XP_073617974.1
NW_027396615.1	329458	330295	XP_073617975.1
NW_027396615.1	331457	335752	XP_073617976.1
NW_027396615.1	335948	337691	XP_073617977.1
NW_027396615.1	337729	339683	XP_073617978.1
NW_027396615.1	339874	342403	XP_073617979.1
NW_027396615.1	342637	343268	XP_073617980.1
NW_027396615.1	344847	347500	XP_073617981.1
NW_027396615.1	347833	351515	XP_073617982.1
NW_027396615.1	353258	355013	XP_073617983.1
NW_027396615.1	355428	357231	XP_073617984.1
NW_027396615.1	357202	358413	XP_073617985.1
NW_027396615.1	358749	359924	XP_073617986.1
NW_027396615.1	360115	361941	XP_073617987.1
NW_027396615.1	362505	363113	XP_073617988.1
NW_027396615.1	364761	368438	XP_073617989.1
NW_027396615.1	368764	369852	XP_073617990.1
NW_027396615.1	369887	372034	XP_073617991.1
NW_027396615.1	371824	373572	XP_073617992.1
NW_027396615.1	373572	375164	XP_073617993.1
NW_027396615.1	375533	377380	XP_073617994.1
NW_027396615.1	378033	380609	XP_073617995.1
NW_027396615.1	380854	383150	XP_073617996.1
NW_027396615.1	384214	384987	XP_073617997.1
NW_027396615.1	385217	389728	XP_073617998.1
NW_027396615.1	389880	391515	XP_073617999.1
NW_027396615.1	392170	393763	XP_073618000.1
NW_027396615.1	394225	395573	XP_073618001.1
NW_027396615.1	395985	398846	XP_073618002.1
NW_027396615.1	398947	405369	XP_073618003.1
NW_027396615.1	405548	408472	XP_073618004.1
NW_027396615.1	408666	409532	XP_073618005.1
NW_027396615.1	410875	413293	XP_073618006.1
NW_027396615.1	414010	414961	XP_073618007.1
NW_027396615.1	415168	417404	XP_073618008.1
NW_027396615.1	417395	421371	XP_073618009.1
NW_027396615.1	422185	427746	XP_073618010.1
NW_027396615.1	428713	430237	XP_073618011.1
NW_027396615.1	431479	433400	XP_073618012.1
NW_027396615.1	435970	438375	XP_073618013.1
NW_027396615.1	438811	441281	XP_073618014.1
NW_027396615.1	441545	444430	XP_073618015.1
NW_027396615.1	445245	447733	XP_073618016.1
NW_027396615.1	447833	450231	XP_073618017.1
NW_027396615.1	450476	452083	XP_073618018.1
NW_027396615.1	452295	453963	XP_073618019.1
NW_027396615.1	454534	456911	XP_073618020.1
NW_027396615.1	457276	459558	XP_073618021.1
NW_027396615.1	459662	461066	XP_073618022.1
NW_027396615.1	461916	462249	XP_073618023.1
NW_027396615.1	462406	463153	XP_073618024.1
NW_027396615.1	464657	472595	XP_073618025.1
NW_027396615.1	475830	482183	XP_073618026.1
NW_027396615.1	486671	487561	XP_073618027.1
NW_027396615.1	488767	490221	XP_073618028.1
NW_027396615.1	490502	493442	XP_073618029.1
NW_027396615.1	493702	495062	XP_073618030.1
NW_027396615.1	495062	497121	XP_073618031.1
NW_027396615.1	497238	498989	XP_073618032.1
NW_027396615.1	499970	502879	XP_073618033.1
NW_027396615.1	504520	506139	XP_073618034.1
NW_027396615.1	506783	509808	XP_073618035.1
NW_027396615.1	512250	518059	XP_073618036.1
NW_027396615.1	519164	522124	XP_073618037.1
NW_027396615.1	523083	523642	XP_073618038.1
NW_027396615.1	523780	525572	XP_073618039.1
NW_027396615.1	526850	528632	XP_073618040.1
NW_027396615.1	528632	530235	XP_073618041.1
NW_027396615.1	530833	532081	XP_073618042.1
NW_027396615.1	532237	534653	XP_073618043.1
NW_027396615.1	534792	536073	XP_073618044.1
NW_027396615.1	536511	539207	XP_073618045.1
NW_027396615.1	540389	540957	XP_073618046.1
NW_027396615.1	542025	543666	XP_073618047.1
NW_027396615.1	544943	547308	XP_073618048.1
NW_027396615.1	547017	547338	XP_073618049.1
NW_027396615.1	547301	549519	XP_073618050.1
NW_027396615.1	550647	554109	XP_073618051.1
NW_027396615.1	554519	556834	XP_073618052.1
NW_027396615.1	557094	560390	XP_073618053.1
NW_027396615.1	561615	562149	XP_073618054.1
NW_027396615.1	566373	568456	XP_073618055.1
NW_027396615.1	568301	569489	XP_073618056.1
NW_027396615.1	575576	577189	XP_073618057.1
NW_027396615.1	577240	578539	XP_073618058.1
NW_027396615.1	579691	581014	XP_073618059.1
NW_027396615.1	582280	583518	XP_073618060.1
NW_027396615.1	583995	585873	XP_073618061.1
NW_027396615.1	588867	589804	XP_073618062.1
NW_027396615.1	590280	593566	XP_073618063.1
NW_027396615.1	593836	595558	XP_073618064.1
NW_027396615.1	595557	598009	XP_073618065.1
NW_027396615.1	598052	599700	XP_073618066.1
NW_027396615.1	599905	601273	XP_073618067.1
NW_027396615.1	601237	601904	XP_073618068.1
NW_027396615.1	602144	609354	XP_073618069.1
NW_027396615.1	610202	612135	XP_073618070.1
NW_027396615.1	613649	615107	XP_073618071.1
NW_027396615.1	615215	616732	XP_073618072.1
NW_027396615.1	618639	621148	XP_073618073.1
NW_027396615.1	621312	622448	XP_073618074.1
NW_027396615.1	622692	624968	XP_073618075.1
NW_027396615.1	629477	631662	XP_073618076.1
NW_027396615.1	631817	632495	XP_073618077.1
NW_027396615.1	632944	634620	XP_073618078.1
NW_027396615.1	634946	636212	XP_073618079.1
NW_027396615.1	636447	638434	XP_073618080.1
NW_027396615.1	640000	642036	XP_073618081.1
NW_027396615.1	642304	643664	XP_073618082.1
NW_027396615.1	643768	645233	XP_073618083.1
NW_027396615.1	645382	649077	XP_073618084.1
NW_027396616.1	1091	2606	XP_073617636.1
NW_027396616.1	2966	4568	XP_073617637.1
NW_027396616.1	4599	7719	XP_073617638.1
NW_027396616.1	8722	10562	XP_073617639.1
NW_027396616.1	11955	14996	XP_073617640.1
NW_027396616.1	15849	19763	XP_073617641.1
NW_027396616.1	21167	23225	XP_073617642.1
NW_027396616.1	23818	25259	XP_073617643.1
NW_027396616.1	28637	30206	XP_073617644.1
NW_027396616.1	30206	30941	XP_073617645.1
NW_027396616.1	31103	32472	XP_073617646.1
NW_027396616.1	32918	35178	XP_073617647.1
NW_027396616.1	35476	36716	XP_073617648.1
NW_027396616.1	37282	40911	XP_073617649.1
NW_027396616.1	41720	42386	XP_073617650.1
NW_027396616.1	43350	46606	XP_073617651.1
NW_027396616.1	47220	47824	XP_073617652.1
NW_027396616.1	48044	49834	XP_073617653.1
NW_027396616.1	51015	52240	XP_073617654.1
NW_027396616.1	52544	54000	XP_073617655.1
NW_027396616.1	53999	55925	XP_073617656.1
NW_027396616.1	56417	58283	XP_073617657.1
NW_027396616.1	58630	59957	XP_073617658.1
NW_027396616.1	59879	60998	XP_073617659.1
NW_027396616.1	61365	64005	XP_073617660.1
NW_027396616.1	63982	65126	XP_073617661.1
NW_027396616.1	65337	68001	XP_073617662.1
NW_027396616.1	68001	69154	XP_073617663.1
NW_027396616.1	70833	72475	XP_073617664.1
NW_027396616.1	72484	73900	XP_073617665.1
NW_027396616.1	73901	75557	XP_073617666.1
NW_027396616.1	75558	76797	XP_073617667.1
NW_027396616.1	76798	78079	XP_073617668.1
NW_027396616.1	80918	83047	XP_073617669.1
NW_027396616.1	84059	84601	XP_073617670.1
NW_027396616.1	85181	87517	XP_073617671.1
NW_027396616.1	87540	90028	XP_073617672.1
NW_027396616.1	94643	96290	XP_073617673.1
NW_027396616.1	96827	98105	XP_073617674.1
NW_027396616.1	98763	100086	XP_073617675.1
NW_027396616.1	100170	101584	XP_073617676.1
NW_027396616.1	101569	104644	XP_073617677.1
NW_027396616.1	104792	106905	XP_073617678.1
NW_027396616.1	107265	108461	XP_073617679.1
NW_027396616.1	108711	112356	XP_073617680.1
NW_027396616.1	112713	113964	XP_073617681.1
NW_027396616.1	114010	116630	XP_073617682.1
NW_027396616.1	117036	117878	XP_073617683.1
NW_027396616.1	117879	121848	XP_073617684.1
NW_027396616.1	121931	123633	XP_073617685.1
NW_027396616.1	124190	133337	XP_073617686.1
NW_027396616.1	133690	142302	XP_073617687.1
NW_027396616.1	144326	144930	XP_073617688.1
NW_027396616.1	146047	148085	XP_073617689.1
NW_027396616.1	148198	149646	XP_073617690.1
NW_027396616.1	150053	150826	XP_073617691.1
NW_027396616.1	152539	153207	XP_073617692.1
NW_027396616.1	155834	158069	XP_073617693.1
NW_027396616.1	160506	164218	XP_073617694.1
NW_027396616.1	164682	165371	XP_073617695.1
NW_027396616.1	165723	167208	XP_073617696.1
NW_027396616.1	167533	168588	XP_073617697.1
NW_027396616.1	170156	172532	XP_073617698.1
NW_027396616.1	180927	182943	XP_073617699.1
NW_027396616.1	183192	184721	XP_073617700.1
NW_027396616.1	184725	185792	XP_073617701.1
NW_027396616.1	187289	189167	XP_073617702.1
NW_027396616.1	189179	189949	XP_073617703.1
NW_027396616.1	189848	191366	XP_073617704.1
NW_027396616.1	191457	192618	XP_073617705.1
NW_027396616.1	192852	194622	XP_073617706.1
NW_027396616.1	194749	196685	XP_073617707.1
NW_027396616.1	196548	198892	XP_073617708.1
NW_027396616.1	199147	201259	XP_073617709.1
NW_027396616.1	201451	204050	XP_073617710.1
NW_027396616.1	205749	208369	XP_073617711.1
NW_027396616.1	208690	210244	XP_073617712.1
NW_027396616.1	211392	212785	XP_073617713.1
NW_027396616.1	213480	214634	XP_073617714.1
NW_027396616.1	214740	216278	XP_073617715.1
NW_027396616.1	216508	217008	XP_073617716.1
NW_027396616.1	217007	219641	XP_073617717.1
NW_027396616.1	219904	220636	XP_073617718.1
NW_027396616.1	221605	222271	XP_073617719.1
NW_027396616.1	222271	224039	XP_073617720.1
NW_027396616.1	224752	226975	XP_073617721.1
NW_027396616.1	230378	231288	XP_073617722.1
NW_027396616.1	231458	233265	XP_073617723.1
NW_027396616.1	234120	235311	XP_073617724.1
NW_027396616.1	236967	238118	XP_073617725.1
NW_027396616.1	239489	240013	XP_073617726.1
NW_027396616.1	240660	242726	XP_073617727.1
NW_027396616.1	243041	244992	XP_073617728.1
NW_027396616.1	244993	246243	XP_073617729.1
NW_027396616.1	246347	247306	XP_073617730.1
NW_027396616.1	248085	249082	XP_073617731.1
NW_027396616.1	249584	252051	XP_073617732.1
NW_027396616.1	252210	255053	XP_073617733.1
NW_027396616.1	254917	257303	XP_073617734.1
NW_027396616.1	258504	260424	XP_073617735.1
NW_027396616.1	260837	262478	XP_073617736.1
NW_027396616.1	262563	263505	XP_073617737.1
NW_027396616.1	263583	264765	XP_073617738.1
NW_027396616.1	268905	275539	XP_073617739.1
NW_027396616.1	275714	277399	XP_073617740.1
NW_027396616.1	277728	278945	XP_073617741.1
NW_027396616.1	278957	279301	XP_073617742.1
NW_027396616.1	279855	282811	XP_073617743.1
NW_027396616.1	282979	285495	XP_073617744.1
NW_027396616.1	285783	287219	XP_073617745.1
NW_027396616.1	287504	290344	XP_073617746.1
NW_027396616.1	291170	292126	XP_073617747.1
NW_027396616.1	292066	292975	XP_073617748.1
NW_027396616.1	293329	295202	XP_073617749.1
NW_027396616.1	295419	297121	XP_073617750.1
NW_027396616.1	297794	300181	XP_073617751.1
NW_027396616.1	300815	305394	XP_073617752.1
NW_027396616.1	307897	309209	XP_073617753.1
NW_027396616.1	309569	311293	XP_073617754.1
NW_027396616.1	311215	313403	XP_073617755.1
NW_027396616.1	313636	315978	XP_073617756.1
NW_027396616.1	316555	317887	XP_073617757.1
NW_027396616.1	318278	321239	XP_073617758.1
NW_027396616.1	321456	323669	XP_073617759.1
NW_027396616.1	324727	326075	XP_073617760.1
NW_027396616.1	327997	331810	XP_073617761.1
NW_027396616.1	331810	332294	XP_073617762.1
NW_027396616.1	333059	334026	XP_073617763.1
NW_027396616.1	334575	335419	XP_073617764.1
NW_027396616.1	335247	337700	XP_073617765.1
NW_027396616.1	337760	339265	XP_073617766.1
NW_027396616.1	339634	341746	XP_073617767.1
NW_027396616.1	343381	347914	XP_073617768.1
NW_027396616.1	351962	355013	XP_073617769.1
NW_027396616.1	356846	360059	XP_073617770.1
NW_027396616.1	360115	361228	XP_073617771.1
NW_027396616.1	363007	364780	XP_073617772.1
NW_027396616.1	365160	366478	XP_073617773.1
NW_027396616.1	366566	368078	XP_073617774.1
NW_027396616.1	368291	369118	XP_073617775.1
NW_027396616.1	369795	370835	XP_073617776.1
NW_027396616.1	370545	371382	XP_073617777.1
NW_027396616.1	371471	372261	XP_073617778.1
NW_027396616.1	372261	373151	XP_073617779.1
NW_027396616.1	373167	373993	XP_073617780.1
NW_027396616.1	373993	375809	XP_073617781.1
NW_027396616.1	376136	377121	XP_073617782.1
NW_027396616.1	376984	380875	XP_073617783.1
NW_027396616.1	382728	384201	XP_073617784.1
NW_027396616.1	384367	386883	XP_073617785.1
NW_027396616.1	387212	388204	XP_073617786.1
NW_027396616.1	389168	391378	XP_073617787.1
NW_027396616.1	392595	393908	XP_073617788.1
NW_027396616.1	393688	394895	XP_073617789.1
NW_027396616.1	395081	398138	XP_073617790.1
NW_027396616.1	397921	398616	XP_073617791.1
NW_027396616.1	398712	400930	XP_073617792.1
NW_027396616.1	400930	402046	XP_073617793.1
NW_027396616.1	402256	404144	XP_073617794.1
NW_027396616.1	405860	406490	XP_073617795.1
NW_027396616.1	414948	416975	XP_073617796.1
NW_027396616.1	417010	418419	XP_073617797.1
NW_027396616.1	418652	419546	XP_073617798.1
NW_027396616.1	420048	422650	XP_073617799.1
NW_027396616.1	424388	425602	XP_073617800.1
NW_027396616.1	425937	427572	XP_073617801.1
NW_027396616.1	427812	429172	XP_073617802.1
NW_027396616.1	429338	431829	XP_073617803.1
NW_027396616.1	435671	438119	XP_073617804.1
NW_027396616.1	439053	440967	XP_073617805.1
NW_027396616.1	442139	443443	XP_073617806.1
NW_027396616.1	443474	445154	XP_073617807.1
NW_027396616.1	445497	446211	XP_073617808.1
NW_027396616.1	446277	448071	XP_073617809.1
NW_027396616.1	447989	449737	XP_073617810.1
NW_027396616.1	453238	454504	XP_073617811.1
NW_027396616.1	455279	456577	XP_073617812.1
NW_027396616.1	458097	459863	XP_073617813.1
NW_027396616.1	463477	464476	XP_073617814.1
NW_027396616.1	465089	467348	XP_073617815.1
NW_027396616.1	467809	472694	XP_073617816.1
NW_027396616.1	473008	474808	XP_073617817.1
NW_027396616.1	475136	476687	XP_073617818.1
NW_027396616.1	476860	478017	XP_073617819.1
NW_027396616.1	478118	478479	XP_073617820.1
NW_027396616.1	478561	480342	XP_073617821.1
NW_027396616.1	481387	484017	XP_073617822.1
NW_027396616.1	484614	486696	XP_073617823.1
NW_027396616.1	486869	487559	XP_073617824.1
NW_027396616.1	492586	495197	XP_073617825.1
NW_027396616.1	495354	496876	XP_073617826.1
NW_027396616.1	497623	498853	XP_073617827.1
NW_027396616.1	499576	502379	XP_073617828.1
NW_027396616.1	503994	505592	XP_073617829.1
NW_027396616.1	506084	506698	XP_073617830.1
NW_027396616.1	507182	508657	XP_073617831.1
NW_027396616.1	508661	510184	XP_073617832.1
NW_027396616.1	511088	513038	XP_073617833.1
NW_027396616.1	512871	515183	XP_073617834.1
NW_027396616.1	515222	517194	XP_073617835.1
NW_027396616.1	517718	518980	XP_073617836.1
NW_027396616.1	520195	520618	XP_073617837.1
NW_027396616.1	521276	521612	XP_073617838.1
NW_027396616.1	522324	523899	XP_073617839.1
NW_027396616.1	524114	525916	XP_073617840.1
NW_027396616.1	525917	527607	XP_073617841.1
NW_027396616.1	527568	530084	XP_073617842.1
NW_027396616.1	529969	531788	XP_073617843.1
NW_027396616.1	531745	533719	XP_073617844.1
NW_027396616.1	535860	538084	XP_073617845.1
NW_027396616.1	538632	540042	XP_073617846.1
NW_027396616.1	540318	541211	XP_073617847.1
NW_027396616.1	542592	543755	XP_073617848.1
NW_027396616.1	543791	544774	XP_073617849.1
NW_027396616.1	545168	547100	XP_073617850.1
NW_027396616.1	548279	548601	XP_073617851.1
NW_027396616.1	550005	550814	XP_073617852.1
NW_027396616.1	551119	564797	XP_073617853.1
NW_027396616.1	566182	567591	XP_073617854.1
NW_027396616.1	567619	568926	XP_073617855.1
NW_027396616.1	570685	572078	XP_073617856.1
NW_027396616.1	578335	578799	XP_073617857.1
NW_027396617.1	4535	4995	XP_073617417.1
NW_027396617.1	5533	9230	XP_073617418.1
NW_027396617.1	12446	14853	XP_073617419.1
NW_027396617.1	15132	16240	XP_073617420.1
NW_027396617.1	16314	17442	XP_073617421.1
NW_027396617.1	17649	19112	XP_073617422.1
NW_027396617.1	19543	19879	XP_073617423.1
NW_027396617.1	20766	22838	XP_073617424.1
NW_027396617.1	22838	24382	XP_073617425.1
NW_027396617.1	24257	25481	XP_073617426.1
NW_027396617.1	26000	30357	XP_073617427.1
NW_027396617.1	30972	33580	XP_073617428.1
NW_027396617.1	33594	34668	XP_073617429.1
NW_027396617.1	34667	35704	XP_073617430.1
NW_027396617.1	35930	36894	XP_073617431.1
NW_027396617.1	37196	38244	XP_073617432.1
NW_027396617.1	38244	39485	XP_073617433.1
NW_027396617.1	39485	40823	XP_073617434.1
NW_027396617.1	40578	42094	XP_073617435.1
NW_027396617.1	43419	45082	XP_073617436.1
NW_027396617.1	45082	45954	XP_073617437.1
NW_027396617.1	47749	48430	XP_073617438.1
NW_027396617.1	48334	51783	XP_073617439.1
NW_027396617.1	51782	56078	XP_073617440.1
NW_027396617.1	56490	59043	XP_073617441.1
NW_027396617.1	61009	74259	XP_073617442.1
NW_027396617.1	74741	75794	XP_073617443.1
NW_027396617.1	76258	78401	XP_073617444.1
NW_027396617.1	78815	80256	XP_073617445.1
NW_027396617.1	80256	81769	XP_073617446.1
NW_027396617.1	83543	84068	XP_073617447.1
NW_027396617.1	83931	85244	XP_073617448.1
NW_027396617.1	85680	87226	XP_073617449.1
NW_027396617.1	87230	88616	XP_073617450.1
NW_027396617.1	88698	90596	XP_073617451.1
NW_027396617.1	90710	91374	XP_073617452.1
NW_027396617.1	91616	94713	XP_073617453.1
NW_027396617.1	94922	97403	XP_073617454.1
NW_027396617.1	98156	99546	XP_073617455.1
NW_027396617.1	99613	100550	XP_073617456.1
NW_027396617.1	100790	102243	XP_073617457.1
NW_027396617.1	103061	107214	XP_073617458.1
NW_027396617.1	107221	109207	XP_073617459.1
NW_027396617.1	110950	112787	XP_073617460.1
NW_027396617.1	113250	113769	XP_073617461.1
NW_027396617.1	115107	116280	XP_073617462.1
NW_027396617.1	117902	118867	XP_073617463.1
NW_027396617.1	120676	122098	XP_073617464.1
NW_027396617.1	124483	126783	XP_073617465.1
NW_027396617.1	127287	127701	XP_073617466.1
NW_027396617.1	128696	129542	XP_073617467.1
NW_027396617.1	129890	132024	XP_073617468.1
NW_027396617.1	133745	135721	XP_073617469.1
NW_027396617.1	136490	137115	XP_073617470.1
NW_027396617.1	137698	139213	XP_073617471.1
NW_027396617.1	139213	141699	XP_073617472.1
NW_027396617.1	142108	143759	XP_073617473.1
NW_027396617.1	144308	146492	XP_073617474.1
NW_027396617.1	146687	148124	XP_073617475.1
NW_027396617.1	148124	150096	XP_073617476.1
NW_027396617.1	151224	154589	XP_073617477.1
NW_027396617.1	155648	157334	XP_073617478.1
NW_027396617.1	157486	159093	XP_073617479.1
NW_027396617.1	159960	160812	XP_073617480.1
NW_027396617.1	162733	165724	XP_073617481.1
NW_027396617.1	165845	167587	XP_073617482.1
NW_027396617.1	167291	168748	XP_073617483.1
NW_027396617.1	168996	170202	XP_073617484.1
NW_027396617.1	170338	173618	XP_073617485.1
NW_027396617.1	173598	175777	XP_073617486.1
NW_027396617.1	178378	178853	XP_073617487.1
NW_027396617.1	179523	181515	XP_073617488.1
NW_027396617.1	184650	185594	XP_073617489.1
NW_027396617.1	187104	188573	XP_073617490.1
NW_027396617.1	188785	190408	XP_073617491.1
NW_027396617.1	190659	193398	XP_073617492.1
NW_027396617.1	199856	203912	XP_073617493.1
NW_027396617.1	203912	204457	XP_073617494.1
NW_027396617.1	204458	205885	XP_073617495.1
NW_027396617.1	206978	209915	XP_073617496.1
NW_027396617.1	209972	212309	XP_073617497.1
NW_027396617.1	212521	213644	XP_073617498.1
NW_027396617.1	213644	214568	XP_073617499.1
NW_027396617.1	215460	217762	XP_073617500.1
NW_027396617.1	217945	220303	XP_073617501.1
NW_027396617.1	220587	222352	XP_073617502.1
NW_027396617.1	222695	224849	XP_073617503.1
NW_027396617.1	224849	226184	XP_073617504.1
NW_027396617.1	226325	227475	XP_073617505.1
NW_027396617.1	227822	229773	XP_073617506.1
NW_027396617.1	230335	232969	XP_073617507.1
NW_027396617.1	233089	233951	XP_073617508.1
NW_027396617.1	233922	235550	XP_073617509.1
NW_027396617.1	235871	237664	XP_073617510.1
NW_027396617.1	240085	242275	XP_073617511.1
NW_027396617.1	243389	245796	XP_073617512.1
NW_027396617.1	246326	248587	XP_073617513.1
NW_027396617.1	248803	250091	XP_073617514.1
NW_027396617.1	250091	251742	XP_073617515.1
NW_027396617.1	252655	255184	XP_073617516.1
NW_027396617.1	255185	256513	XP_073617517.1
NW_027396617.1	256661	259515	XP_073617518.1
NW_027396617.1	259515	260680	XP_073617519.1
NW_027396617.1	260991	263841	XP_073617520.1
NW_027396617.1	264012	268115	XP_073617521.1
NW_027396617.1	268098	270374	XP_073617522.1
NW_027396617.1	270701	271267	XP_073617523.1
NW_027396617.1	271950	273103	XP_073617524.1
NW_027396617.1	273386	274097	XP_073617525.1
NW_027396617.1	274210	275236	XP_073617526.1
NW_027396617.1	275707	276883	XP_073617527.1
NW_027396617.1	276896	278244	XP_073617528.1
NW_027396617.1	278353	280291	XP_073617529.1
NW_027396617.1	280430	281785	XP_073617530.1
NW_027396617.1	282041	284179	XP_073617531.1
NW_027396617.1	284555	285642	XP_073617532.1
NW_027396617.1	285807	287831	XP_073617533.1
NW_027396617.1	292530	295348	XP_073617534.1
NW_027396617.1	295468	296757	XP_073617535.1
NW_027396617.1	296804	299428	XP_073617536.1
NW_027396617.1	302910	303455	XP_073617537.1
NW_027396617.1	305036	307381	XP_073617538.1
NW_027396617.1	308326	309032	XP_073617539.1
NW_027396617.1	308840	309426	XP_073617540.1
NW_027396617.1	310237	312343	XP_073617541.1
NW_027396617.1	312698	315183	XP_073617542.1
NW_027396617.1	315597	317954	XP_073617543.1
NW_027396617.1	317936	319660	XP_073617544.1
NW_027396617.1	319671	320859	XP_073617545.1
NW_027396617.1	321026	321752	XP_073617546.1
NW_027396617.1	321941	323382	XP_073617547.1
NW_027396617.1	323391	325103	XP_073617548.1
NW_027396617.1	325466	327269	XP_073617549.1
NW_027396617.1	327429	329216	XP_073617550.1
NW_027396617.1	330205	331722	XP_073617551.1
NW_027396617.1	332271	332829	XP_073617552.1
NW_027396617.1	333606	335509	XP_073617553.1
NW_027396617.1	335917	339589	XP_073617554.1
NW_027396617.1	339589	341945	XP_073617555.1
NW_027396617.1	342099	344119	XP_073617556.1
NW_027396617.1	344614	347220	XP_073617557.1
NW_027396617.1	347536	351090	XP_073617558.1
NW_027396617.1	351386	353467	XP_073617559.1
NW_027396617.1	353819	356975	XP_073617560.1
NW_027396617.1	359226	360439	XP_073617561.1
NW_027396617.1	360466	365757	XP_073617562.1
NW_027396617.1	365835	368009	XP_073617563.1
NW_027396617.1	368900	370720	XP_073617564.1
NW_027396617.1	370963	373133	XP_073617565.1
NW_027396617.1	375545	376257	XP_073617566.1
NW_027396617.1	376987	379426	XP_073617567.1
NW_027396617.1	379412	381967	XP_073617568.1
NW_027396617.1	382146	384020	XP_073617569.1
NW_027396617.1	384297	386397	XP_073617570.1
NW_027396617.1	386383	389150	XP_073617571.1
NW_027396617.1	389141	390432	XP_073617572.1
NW_027396617.1	390600	392036	XP_073617573.1
NW_027396617.1	394125	395527	XP_073617574.1
NW_027396617.1	396505	397952	XP_073617575.1
NW_027396617.1	398330	399690	XP_073617576.1
NW_027396617.1	407680	409191	XP_073617577.1
NW_027396617.1	410551	412973	XP_073617578.1
NW_027396617.1	413111	415103	XP_073617579.1
NW_027396617.1	415107	417112	XP_073617580.1
NW_027396617.1	418042	419980	XP_073617581.1
NW_027396617.1	421014	422043	XP_073617582.1
NW_027396617.1	423151	423720	XP_073617583.1
NW_027396617.1	424280	425152	XP_073617584.1
NW_027396617.1	425156	429395	XP_073617585.1
NW_027396617.1	429709	432035	XP_073617586.1
NW_027396617.1	432508	434513	XP_073617587.1
NW_027396617.1	435421	436225	XP_073617588.1
NW_027396617.1	438662	440447	XP_073617589.1
NW_027396617.1	440838	441623	XP_073617590.1
NW_027396617.1	442846	443551	XP_073617591.1
NW_027396617.1	443551	444328	XP_073617592.1
NW_027396617.1	444328	448852	XP_073617593.1
NW_027396617.1	448852	449718	XP_073617594.1
NW_027396617.1	449719	452978	XP_073617595.1
NW_027396617.1	456645	457002	XP_073617596.1
NW_027396617.1	457054	457755	XP_073617597.1
NW_027396617.1	458349	459379	XP_073617598.1
NW_027396617.1	459183	460075	XP_073617599.1
NW_027396617.1	460691	462350	XP_073617600.1
NW_027396617.1	462350	463480	XP_073617601.1
NW_027396617.1	463920	465351	XP_073617602.1
NW_027396617.1	465378	466194	XP_073617603.1
NW_027396617.1	467006	469061	XP_073617604.1
NW_027396617.1	469867	473464	XP_073617605.1
NW_027396617.1	473924	475289	XP_073617606.1
NW_027396617.1	475169	475786	XP_073617607.1
NW_027396617.1	475891	478638	XP_073617608.1
NW_027396617.1	478664	479862	XP_073617609.1
NW_027396617.1	479873	484241	XP_073617610.1
NW_027396617.1	485373	487381	XP_073617611.1
NW_027396617.1	489097	490729	XP_073617612.1
NW_027396617.1	490757	492177	XP_073617613.1
NW_027396617.1	492416	495553	XP_073617614.1
NW_027396617.1	495856	499017	XP_073617615.1
NW_027396617.1	499791	502304	XP_073617616.1
NW_027396617.1	502608	504645	XP_073617617.1
NW_027396617.1	505075	506573	XP_073617618.1
NW_027396617.1	506773	507544	XP_073617619.1
NW_027396617.1	508774	511884	XP_073617620.1
NW_027396617.1	511364	512770	XP_073617621.1
NW_027396617.1	513149	515476	XP_073617622.1
NW_027396617.1	515679	517586	XP_073617623.1
NW_027396617.1	517586	519661	XP_073617624.1
NW_027396617.1	520335	526150	XP_073617625.1
NW_027396617.1	528072	531065	XP_073617626.1
NW_027396617.1	531492	532503	XP_073617627.1
NW_027396617.1	537687	538097	XP_073617628.1
NW_027396617.1	538295	538601	XP_073617629.1
NW_027396617.1	538960	540853	XP_073617630.1
NW_027396617.1	541633	542340	XP_073617631.1
NW_027396617.1	543196	544464	XP_073617632.1
NW_027396617.1	544470	545523	XP_073617633.1
NW_027396617.1	545536	547059	XP_073617634.1
NW_027396617.1	550314	551134	XP_073617635.1
NW_027396618.1	1348	2753	XP_073617238.1
NW_027396618.1	3203	4660	XP_073617239.1
NW_027396618.1	6298	7719	XP_073617240.1
NW_027396618.1	9752	11197	XP_073617241.1
NW_027396618.1	12076	13311	XP_073617242.1
NW_027396618.1	13624	15957	XP_073617243.1
NW_027396618.1	15456	15957	XP_073617244.1
NW_027396618.1	16164	18516	XP_073617245.1
NW_027396618.1	19221	20968	XP_073617246.1
NW_027396618.1	21594	23587	XP_073617247.1
NW_027396618.1	24196	25012	XP_073617248.1
NW_027396618.1	25124	26268	XP_073617249.1
NW_027396618.1	26422	28479	XP_073617250.1
NW_027396618.1	28479	29560	XP_073617251.1
NW_027396618.1	30147	31575	XP_073617252.1
NW_027396618.1	31850	32855	XP_073617253.1
NW_027396618.1	32942	33933	XP_073617254.1
NW_027396618.1	35625	36811	XP_073617255.1
NW_027396618.1	37137	37644	XP_073617256.1
NW_027396618.1	39043	40432	XP_073617257.1
NW_027396618.1	40671	42505	XP_073617258.1
NW_027396618.1	42515	45175	XP_073617259.1
NW_027396618.1	45533	47196	XP_073617260.1
NW_027396618.1	47208	48833	XP_073617261.1
NW_027396618.1	49272	50700	XP_073617262.1
NW_027396618.1	52047	55555	XP_073617263.1
NW_027396618.1	55841	57376	XP_073617264.1
NW_027396618.1	57734	62024	XP_073617265.1
NW_027396618.1	62552	63830	XP_073617266.1
NW_027396618.1	64196	69001	XP_073617267.1
NW_027396618.1	69600	73206	XP_073617268.1
NW_027396618.1	73733	75682	XP_073617269.1
NW_027396618.1	77878	78922	XP_073617270.1
NW_027396618.1	79510	81678	XP_073617271.1
NW_027396618.1	81332	83303	XP_073617272.1
NW_027396618.1	83832	85989	XP_073617273.1
NW_027396618.1	85900	86644	XP_073617274.1
NW_027396618.1	87825	89553	XP_073617275.1
NW_027396618.1	89608	90637	XP_073617276.1
NW_027396618.1	91632	93683	XP_073617277.1
NW_027396618.1	93977	95381	XP_073617278.1
NW_027396618.1	96127	97558	XP_073617279.1
NW_027396618.1	98626	100170	XP_073617280.1
NW_027396618.1	104871	107673	XP_073617281.1
NW_027396618.1	110954	113291	XP_073617282.1
NW_027396618.1	113082	114865	XP_073617283.1
NW_027396618.1	114600	116389	XP_073617284.1
NW_027396618.1	116643	117023	XP_073617285.1
NW_027396618.1	117060	118506	XP_073617286.1
NW_027396618.1	118598	120158	XP_073617287.1
NW_027396618.1	120719	122387	XP_073617288.1
NW_027396618.1	122701	123972	XP_073617289.1
NW_027396618.1	127787	128307	XP_073617290.1
NW_027396618.1	128424	129897	XP_073617291.1
NW_027396618.1	130182	133233	XP_073617292.1
NW_027396618.1	133524	137526	XP_073617293.1
NW_027396618.1	138131	140383	XP_073617294.1
NW_027396618.1	140863	142127	XP_073617295.1
NW_027396618.1	143460	144306	XP_073617296.1
NW_027396618.1	144508	146169	XP_073617297.1
NW_027396618.1	147979	150509	XP_073617298.1
NW_027396618.1	151318	152203	XP_073617299.1
NW_027396618.1	153560	155038	XP_073617300.1
NW_027396618.1	155449	156996	XP_073617301.1
NW_027396618.1	157025	159615	XP_073617302.1
NW_027396618.1	159631	161770	XP_073617303.1
NW_027396618.1	161726	162743	XP_073617304.1
NW_027396618.1	163906	165020	XP_073617305.1
NW_027396618.1	168401	170306	XP_073617306.1
NW_027396618.1	170594	171938	XP_073617307.1
NW_027396618.1	173915	174389	XP_073617308.1
NW_027396618.1	174699	176272	XP_073617309.1
NW_027396618.1	176227	179986	XP_073617310.1
NW_027396618.1	181622	186891	XP_073617311.1
NW_027396618.1	189367	190277	XP_073617312.1
NW_027396618.1	191597	197646	XP_073617313.1
NW_027396618.1	198402	200927	XP_073617314.1
NW_027396618.1	201214	204955	XP_073617315.1
NW_027396618.1	204992	207323	XP_073617316.1
NW_027396618.1	207940	211747	XP_073617317.1
NW_027396618.1	216137	221582	XP_073617318.1
NW_027396618.1	223386	224060	XP_073617319.1
NW_027396618.1	225278	227654	XP_073617320.1
NW_027396618.1	228436	229473	XP_073617321.1
NW_027396618.1	229652	231910	XP_073617322.1
NW_027396618.1	232861	234852	XP_073617323.1
NW_027396618.1	235851	238015	XP_073617324.1
NW_027396618.1	239587	240600	XP_073617325.1
NW_027396618.1	241485	245600	XP_073617326.1
NW_027396618.1	245899	247605	XP_073617327.1
NW_027396618.1	248809	250920	XP_073617328.1
NW_027396618.1	251476	254805	XP_073617329.1
NW_027396618.1	254917	256787	XP_073617330.1
NW_027396618.1	256799	258047	XP_073617331.1
NW_027396618.1	259242	261405	XP_073617332.1
NW_027396618.1	261953	262782	XP_073617333.1
NW_027396618.1	262844	264944	XP_073617334.1
NW_027396618.1	265373	268031	XP_073617335.1
NW_027396618.1	268251	269800	XP_073617336.1
NW_027396618.1	269725	271151	XP_073617337.1
NW_027396618.1	271395	273019	XP_073617338.1
NW_027396618.1	273327	274713	XP_073617339.1
NW_027396618.1	275113	277086	XP_073617340.1
NW_027396618.1	277085	280220	XP_073617341.1
NW_027396618.1	280949	281161	XP_073617342.1
NW_027396618.1	281506	287916	XP_073617343.1
NW_027396618.1	288875	290835	XP_073617344.1
NW_027396618.1	290938	292607	XP_073617345.1
NW_027396618.1	292330	293563	XP_073617346.1
NW_027396618.1	293697	295170	XP_073617347.1
NW_027396618.1	295634	299598	XP_073617348.1
NW_027396618.1	299598	300933	XP_073617349.1
NW_027396618.1	300875	302474	XP_073617350.1
NW_027396618.1	302474	303724	XP_073617351.1
NW_027396618.1	304062	304500	XP_073617353.1
NW_027396618.1	304062	305750	XP_073617352.1
NW_027396618.1	306317	309492	XP_073617354.1
NW_027396618.1	309899	312013	XP_073617355.1
NW_027396618.1	311895	313997	XP_073617356.1
NW_027396618.1	314940	315276	XP_073617357.1
NW_027396618.1	315453	316335	XP_073617358.1
NW_027396618.1	316681	318557	XP_073617359.1
NW_027396618.1	318557	321415	XP_073617360.1
NW_027396618.1	321416	325102	XP_073617361.1
NW_027396618.1	326472	328266	XP_073617362.1
NW_027396618.1	328435	330077	XP_073617363.1
NW_027396618.1	330040	331974	XP_073617364.1
NW_027396618.1	331753	332169	XP_073617365.1
NW_027396618.1	332813	333863	XP_073617366.1
NW_027396618.1	334707	337996	XP_073617367.1
NW_027396618.1	338049	341842	XP_073617368.1
NW_027396618.1	341842	343510	XP_073617369.1
NW_027396618.1	343527	344991	XP_073617370.1
NW_027396618.1	346940	349163	XP_073617371.1
NW_027396618.1	351710	353315	XP_073617372.1
NW_027396618.1	353684	355808	XP_073617373.1
NW_027396618.1	357176	358052	XP_073617374.1
NW_027396618.1	358300	359322	XP_073617375.1
NW_027396618.1	360120	361130	XP_073617376.1
NW_027396618.1	361647	363116	XP_073617377.1
NW_027396618.1	367475	368815	XP_073617378.1
NW_027396618.1	370100	372293	XP_073617379.1
NW_027396618.1	372850	374705	XP_073617380.1
NW_027396618.1	375909	379162	XP_073617381.1
NW_027396618.1	380519	382063	XP_073617382.1
NW_027396618.1	382128	383828	XP_073617383.1
NW_027396618.1	383408	385256	XP_073617384.1
NW_027396618.1	385439	389067	XP_073617385.1
NW_027396618.1	389413	390223	XP_073617386.1
NW_027396618.1	390631	391326	XP_073617387.1
NW_027396618.1	393334	395260	XP_073617388.1
NW_027396618.1	395556	397851	XP_073617389.1
NW_027396618.1	398061	398733	XP_073617390.1
NW_027396618.1	398844	403456	XP_073617391.1
NW_027396618.1	403614	404633	XP_073617392.1
NW_027396618.1	404722	410390	XP_073617393.1
NW_027396618.1	416040	417497	XP_073617394.1
NW_027396618.1	417922	419485	XP_073617395.1
NW_027396618.1	420983	421838	XP_073617396.1
NW_027396618.1	423195	423817	XP_073617397.1
NW_027396618.1	424103	425705	XP_073617398.1
NW_027396618.1	426295	428784	XP_073617399.1
NW_027396618.1	429802	430696	XP_073617400.1
NW_027396618.1	434641	435466	XP_073617401.1
NW_027396618.1	438884	440857	XP_073617402.1
NW_027396618.1	441604	443056	XP_073617403.1
NW_027396618.1	443350	444377	XP_073617404.1
NW_027396618.1	444957	446889	XP_073617405.1
NW_027396618.1	447815	449639	XP_073617406.1
NW_027396618.1	449639	451380	XP_073617407.1
NW_027396618.1	451360	454131	XP_073617408.1
NW_027396618.1	454105	456649	XP_073617409.1
NW_027396618.1	458131	459758	XP_073617410.1
NW_027396618.1	459861	462237	XP_073617411.1
NW_027396618.1	462516	462916	XP_073617412.1
NW_027396618.1	463364	469255	XP_073617413.1
NW_027396618.1	469426	471648	XP_073617414.1
NW_027396618.1	471707	473686	XP_073617415.1
NW_027396618.1	473593	476065	XP_073617416.1
NW_027396619.1	186	752	XP_073617038.1
NW_027396619.1	852	1595	XP_073617039.1
NW_027396619.1	3015	9090	XP_073617040.1
NW_027396619.1	9324	10211	XP_073617041.1
NW_027396619.1	11433	12699	XP_073617042.1
NW_027396619.1	12721	13854	XP_073617043.1
NW_027396619.1	14085	15905	XP_073617044.1
NW_027396619.1	15948	19027	XP_073617045.1
NW_027396619.1	19300	21712	XP_073617046.1
NW_027396619.1	21712	22359	XP_073617047.1
NW_027396619.1	22683	25657	XP_073617048.1
NW_027396619.1	26515	27572	XP_073617049.1
NW_027396619.1	28081	28847	XP_073617050.1
NW_027396619.1	30134	32014	XP_073617051.1
NW_027396619.1	33169	37401	XP_073617052.1
NW_027396619.1	37583	40980	XP_073617053.1
NW_027396619.1	43952	47265	XP_073617054.1
NW_027396619.1	50414	51254	XP_073617055.1
NW_027396619.1	53581	55290	XP_073617056.1
NW_027396619.1	55647	59589	XP_073617057.1
NW_027396619.1	59814	63051	XP_073617058.1
NW_027396619.1	63271	64727	XP_073617059.1
NW_027396619.1	66682	68677	XP_073617060.1
NW_027396619.1	70039	73101	XP_073617061.1
NW_027396619.1	74092	78248	XP_073617062.1
NW_027396619.1	78472	79960	XP_073617063.1
NW_027396619.1	80434	82820	XP_073617064.1
NW_027396619.1	84003	86601	XP_073617065.1
NW_027396619.1	87247	89019	XP_073617066.1
NW_027396619.1	89114	95339	XP_073617067.1
NW_027396619.1	95602	98186	XP_073617068.1
NW_027396619.1	98348	99722	XP_073617069.1
NW_027396619.1	99722	102167	XP_073617070.1
NW_027396619.1	102699	104518	XP_073617071.1
NW_027396619.1	104887	105566	XP_073617072.1
NW_027396619.1	105638	107440	XP_073617073.1
NW_027396619.1	107440	109714	XP_073617074.1
NW_027396619.1	110048	111759	XP_073617075.1
NW_027396619.1	112245	112833	XP_073617076.1
NW_027396619.1	113530	114490	XP_073617077.1
NW_027396619.1	115166	116975	XP_073617078.1
NW_027396619.1	117050	119035	XP_073617079.1
NW_027396619.1	121027	123285	XP_073617080.1
NW_027396619.1	123675	126809	XP_073617081.1
NW_027396619.1	126712	127944	XP_073617082.1
NW_027396619.1	127599	128197	XP_073617083.1
NW_027396619.1	128302	128698	XP_073617084.1
NW_027396619.1	128998	133886	XP_073617085.1
NW_027396619.1	134751	135696	XP_073617086.1
NW_027396619.1	136654	137762	XP_073617087.1
NW_027396619.1	137785	138857	XP_073617088.1
NW_027396619.1	139286	141461	XP_073617089.1
NW_027396619.1	145987	146797	XP_073617090.1
NW_027396619.1	148358	150111	XP_073617091.1
NW_027396619.1	151770	154396	XP_073617092.1
NW_027396619.1	154514	154871	XP_073617093.1
NW_027396619.1	155386	156007	XP_073617094.1
NW_027396619.1	157134	158339	XP_073617095.1
NW_027396619.1	159015	159925	XP_073617096.1
NW_027396619.1	160268	161427	XP_073617097.1
NW_027396619.1	163454	165296	XP_073617098.1
NW_027396619.1	170643	172131	XP_073617099.1
NW_027396619.1	172242	173937	XP_073617100.1
NW_027396619.1	174539	176156	XP_073617101.1
NW_027396619.1	176307	177967	XP_073617102.1
NW_027396619.1	178088	180813	XP_073617103.1
NW_027396619.1	186317	187598	XP_073617104.1
NW_027396619.1	189579	191306	XP_073617105.1
NW_027396619.1	193278	193839	XP_073617106.1
NW_027396619.1	195467	198433	XP_073617107.1
NW_027396619.1	200473	200884	XP_073617108.1
NW_027396619.1	203545	206008	XP_073617109.1
NW_027396619.1	207834	208726	XP_073617110.1
NW_027396619.1	209448	210873	XP_073617111.1
NW_027396619.1	212146	213958	XP_073617112.1
NW_027396619.1	215400	215962	XP_073617113.1
NW_027396619.1	216146	216957	XP_073617114.1
NW_027396619.1	219487	220033	XP_073617115.1
NW_027396619.1	220470	222581	XP_073617116.1
NW_027396619.1	222632	224583	XP_073617117.1
NW_027396619.1	225806	227779	XP_073617118.1
NW_027396619.1	229568	231029	XP_073617119.1
NW_027396619.1	233052	234450	XP_073617120.1
NW_027396619.1	234649	237343	XP_073617121.1
NW_027396619.1	237756	240157	XP_073617122.1
NW_027396619.1	242257	244658	XP_073617123.1
NW_027396619.1	244679	245707	XP_073617124.1
NW_027396619.1	245839	246959	XP_073617125.1
NW_027396619.1	247244	249307	XP_073617126.1
NW_027396619.1	250023	252778	XP_073617127.1
NW_027396619.1	255088	256397	XP_073617128.1
NW_027396619.1	260465	263084	XP_073617129.1
NW_027396619.1	264071	264614	XP_073617130.1
NW_027396619.1	266991	268761	XP_073617131.1
NW_027396619.1	268833	270246	XP_073617132.1
NW_027396619.1	270713	271717	XP_073617133.1
NW_027396619.1	271878	274289	XP_073617134.1
NW_027396619.1	274665	275006	XP_073617135.1
NW_027396619.1	276178	277540	XP_073617136.1
NW_027396619.1	278592	279990	XP_073617137.1
NW_027396619.1	280177	282565	XP_073617138.1
NW_027396619.1	284313	285181	XP_073617139.1
NW_027396619.1	286113	287504	XP_073617140.1
NW_027396619.1	288169	289266	XP_073617141.1
NW_027396619.1	289528	291695	XP_073617142.1
NW_027396619.1	293212	294205	XP_073617143.1
NW_027396619.1	297219	297735	XP_073617144.1
NW_027396619.1	298451	300305	XP_073617145.1
NW_027396619.1	300963	302265	XP_073617146.1
NW_027396619.1	303571	304027	XP_073617147.1
NW_027396619.1	304516	304879	XP_073617148.1
NW_027396619.1	305587	307023	XP_073617149.1
NW_027396619.1	311062	312371	XP_073617150.1
NW_027396619.1	312521	313842	XP_073617151.1
NW_027396619.1	313836	315297	XP_073617152.1
NW_027396619.1	316396	318078	XP_073617153.1
NW_027396619.1	318816	320322	XP_073617154.1
NW_027396619.1	321004	323687	XP_073617155.1
NW_027396619.1	324433	326028	XP_073617156.1
NW_027396619.1	327129	328053	XP_073617157.1
NW_027396619.1	328834	330174	XP_073617158.1
NW_027396619.1	330395	332430	XP_073617159.1
NW_027396619.1	337562	338111	XP_073617160.1
NW_027396619.1	338922	339904	XP_073617161.1
NW_027396619.1	340525	341621	XP_073617162.1
NW_027396619.1	341881	342572	XP_073617163.1
NW_027396619.1	344829	345806	XP_073617164.1
NW_027396619.1	346050	347150	XP_073617165.1
NW_027396619.1	348049	348861	XP_073617166.1
NW_027396619.1	349766	350096	XP_073617167.1
NW_027396619.1	350549	352366	XP_073617168.1
NW_027396619.1	352366	354259	XP_073617169.1
NW_027396619.1	354455	355655	XP_073617170.1
NW_027396619.1	359504	360761	XP_073617171.1
NW_027396619.1	360878	362348	XP_073617172.1
NW_027396619.1	364158	366564	XP_073617173.1
NW_027396619.1	367933	369003	XP_073617174.1
NW_027396619.1	369583	372137	XP_073617175.1
NW_027396619.1	372625	373901	XP_073617176.1
NW_027396619.1	373902	376596	XP_073617177.1
NW_027396619.1	377385	379787	XP_073617178.1
NW_027396619.1	379816	382611	XP_073617179.1
NW_027396619.1	382410	384787	XP_073617180.1
NW_027396619.1	384736	386188	XP_073617181.1
NW_027396619.1	387379	388915	XP_073617182.1
NW_027396619.1	389278	390852	XP_073617183.1
NW_027396619.1	391225	393200	XP_073617184.1
NW_027396619.1	393620	395827	XP_073617185.1
NW_027396619.1	397324	398049	XP_073617186.1
NW_027396619.1	398780	399410	XP_073617187.1
NW_027396619.1	400874	402211	XP_073617188.1
NW_027396619.1	402721	404750	XP_073617189.1
NW_027396619.1	404762	405995	XP_073617190.1
NW_027396619.1	407428	408592	XP_073617191.1
NW_027396619.1	410935	412068	XP_073617192.1
NW_027396619.1	412663	414642	XP_073617193.1
NW_027396619.1	414676	415297	XP_073617194.1
NW_027396619.1	416836	418222	XP_073617195.1
NW_027396619.1	419553	421430	XP_073617196.1
NW_027396619.1	421782	422992	XP_073617197.1
NW_027396619.1	423328	425175	XP_073617198.1
NW_027396619.1	430718	433914	XP_073617199.1
NW_027396619.1	434420	435950	XP_073617200.1
NW_027396619.1	436471	438653	XP_073617201.1
NW_027396619.1	440356	440817	XP_073617202.1
NW_027396619.1	440818	442440	XP_073617203.1
NW_027396619.1	442666	444544	XP_073617204.1
NW_027396619.1	444546	446325	XP_073617205.1
NW_027396619.1	446723	447149	XP_073617206.1
NW_027396619.1	448476	449036	XP_073617207.1
NW_027396619.1	449036	449743	XP_073617208.1
NW_027396619.1	449802	457453	XP_073617209.1
NW_027396619.1	458222	460370	XP_073617210.1
NW_027396619.1	460494	460963	XP_073617211.1
NW_027396619.1	462053	463463	XP_073617212.1
NW_027396619.1	463917	465887	XP_073617213.1
NW_027396619.1	466728	468269	XP_073617214.1
NW_027396619.1	468389	474689	XP_073617215.1
NW_027396619.1	475352	481276	XP_073617216.1
NW_027396619.1	481180	483273	XP_073617217.1
NW_027396619.1	484132	486005	XP_073617218.1
NW_027396619.1	486950	487784	XP_073617219.1
NW_027396619.1	488472	489776	XP_073617220.1
NW_027396619.1	489975	492267	XP_073617221.1
NW_027396619.1	492513	494581	XP_073617222.1
NW_027396619.1	495676	496058	XP_073617223.1
NW_027396619.1	496059	498341	XP_073617224.1
NW_027396619.1	499232	501123	XP_073617225.1
NW_027396619.1	501238	503688	XP_073617226.1
NW_027396619.1	504289	506603	XP_073617227.1
NW_027396619.1	506984	509000	XP_073617228.1
NW_027396619.1	509001	512262	XP_073617229.1
NW_027396619.1	515097	517827	XP_073617230.1
NW_027396619.1	518085	519153	XP_073617231.1
NW_027396619.1	519153	520209	XP_073617232.1
NW_027396619.1	520291	522826	XP_073617233.1
NW_027396619.1	522697	524139	XP_073617234.1
NW_027396619.1	524037	524796	XP_073617235.1
NW_027396619.1	525840	527333	XP_073617236.1
NW_027396619.1	527333	531536	XP_073617237.1
NW_027396620.1	12679	13876	XP_073616853.1
NW_027396620.1	14139	16688	XP_073616854.1
NW_027396620.1	18619	22492	XP_073616855.1
NW_027396620.1	22933	23960	XP_073616856.1
NW_027396620.1	24033	26562	XP_073616857.1
NW_027396620.1	26630	27506	XP_073616858.1
NW_027396620.1	27506	28353	XP_073616859.1
NW_027396620.1	30800	31534	XP_073616860.1
NW_027396620.1	32030	34269	XP_073616861.1
NW_027396620.1	35813	38313	XP_073616862.1
NW_027396620.1	39365	39902	XP_073616863.1
NW_027396620.1	42036	44211	XP_073616864.1
NW_027396620.1	44408	45227	XP_073616865.1
NW_027396620.1	45352	47180	XP_073616866.1
NW_027396620.1	47285	48100	XP_073616867.1
NW_027396620.1	48054	49220	XP_073616868.1
NW_027396620.1	49535	52648	XP_073616869.1
NW_027396620.1	53079	53426	XP_073616870.1
NW_027396620.1	53647	57098	XP_073616871.1
NW_027396620.1	57512	57984	XP_073616872.1
NW_027396620.1	58414	61131	XP_073616873.1
NW_027396620.1	61364	63005	XP_073616874.1
NW_027396620.1	63006	66706	XP_073616875.1
NW_027396620.1	66707	68392	XP_073616876.1
NW_027396620.1	68377	70748	XP_073616877.1
NW_027396620.1	70781	72110	XP_073616878.1
NW_027396620.1	72593	74280	XP_073616879.1
NW_027396620.1	75110	77043	XP_073616880.1
NW_027396620.1	78103	78676	XP_073616881.1
NW_027396620.1	78894	81171	XP_073616882.1
NW_027396620.1	80989	82636	XP_073616883.1
NW_027396620.1	84585	85305	XP_073616884.1
NW_027396620.1	86020	90158	XP_073616885.1
NW_027396620.1	90304	91605	XP_073616886.1
NW_027396620.1	91605	94080	XP_073616887.1
NW_027396620.1	94063	98329	XP_073616888.1
NW_027396620.1	99296	100239	XP_073616889.1
NW_027396620.1	100239	103324	XP_073616890.1
NW_027396620.1	103972	104944	XP_073616891.1
NW_027396620.1	105325	106655	XP_073616892.1
NW_027396620.1	106750	109115	XP_073616893.1
NW_027396620.1	108923	112079	XP_073616894.1
NW_027396620.1	112303	114721	XP_073616895.1
NW_027396620.1	115191	117365	XP_073616896.1
NW_027396620.1	117491	118426	XP_073616897.1
NW_027396620.1	118628	119933	XP_073616898.1
NW_027396620.1	120468	122369	XP_073616899.1
NW_027396620.1	122365	123958	XP_073616900.1
NW_027396620.1	124110	126592	XP_073616901.1
NW_027396620.1	126796	129100	XP_073616902.1
NW_027396620.1	129349	130458	XP_073616903.1
NW_027396620.1	130656	131819	XP_073616904.1
NW_027396620.1	131838	134095	XP_073616905.1
NW_027396620.1	134249	136074	XP_073616906.1
NW_027396620.1	136075	136605	XP_073616907.1
NW_027396620.1	136704	137670	XP_073616908.1
NW_027396620.1	137642	140920	XP_073616909.1
NW_027396620.1	141551	143919	XP_073616910.1
NW_027396620.1	143919	144533	XP_073616911.1
NW_027396620.1	144924	147163	XP_073616912.1
NW_027396620.1	147164	148965	XP_073616913.1
NW_027396620.1	149631	151608	XP_073616914.1
NW_027396620.1	151967	154331	XP_073616915.1
NW_027396620.1	154415	156100	XP_073616916.1
NW_027396620.1	156101	157269	XP_073616917.1
NW_027396620.1	157289	158151	XP_073616918.1
NW_027396620.1	158151	160708	XP_073616919.1
NW_027396620.1	160788	161830	XP_073616920.1
NW_027396620.1	161656	162843	XP_073616921.1
NW_027396620.1	163013	166498	XP_073616922.1
NW_027396620.1	166514	167602	XP_073616923.1
NW_027396620.1	167969	168326	XP_073616924.1
NW_027396620.1	168544	169605	XP_073616925.1
NW_027396620.1	170068	170630	XP_073616926.1
NW_027396620.1	171190	172655	XP_073616927.1
NW_027396620.1	173411	175015	XP_073616928.1
NW_027396620.1	175831	177059	XP_073616929.1
NW_027396620.1	177485	179261	XP_073616930.1
NW_027396620.1	179429	181145	XP_073616931.1
NW_027396620.1	182033	185096	XP_073616932.1
NW_027396620.1	186587	187248	XP_073616933.1
NW_027396620.1	189119	192895	XP_073616934.1
NW_027396620.1	192941	195003	XP_073616935.1
NW_027396620.1	194850	196681	XP_073616936.1
NW_027396620.1	196680	197672	XP_073616937.1
NW_027396620.1	198036	199124	XP_073616938.1
NW_027396620.1	198964	200500	XP_073616939.1
NW_027396620.1	201015	202610	XP_073616940.1
NW_027396620.1	202718	204675	XP_073616941.1
NW_027396620.1	204736	206640	XP_073616942.1
NW_027396620.1	208676	211681	XP_073616943.1
NW_027396620.1	213429	217054	XP_073616944.1
NW_027396620.1	218955	222040	XP_073616945.1
NW_027396620.1	222215	224989	XP_073616946.1
NW_027396620.1	224912	225952	XP_073616947.1
NW_027396620.1	230663	231887	XP_073616948.1
NW_027396620.1	232410	233246	XP_073616949.1
NW_027396620.1	236964	237684	XP_073616950.1
NW_027396620.1	238617	240044	XP_073616951.1
NW_027396620.1	241887	244315	XP_073616952.1
NW_027396620.1	244234	245556	XP_073616953.1
NW_027396620.1	245813	247598	XP_073616954.1
NW_027396620.1	248783	251238	XP_073616955.1
NW_027396620.1	252540	252885	XP_073616956.1
NW_027396620.1	254332	256306	XP_073616957.1
NW_027396620.1	256442	258650	XP_073616958.1
NW_027396620.1	259370	260322	XP_073616959.1
NW_027396620.1	263342	264801	XP_073616960.1
NW_027396620.1	265069	265525	XP_073616961.1
NW_027396620.1	266328	267792	XP_073616962.1
NW_027396620.1	269388	270636	XP_073616963.1
NW_027396620.1	271181	271731	XP_073616964.1
NW_027396620.1	272474	273534	XP_073616965.1
NW_027396620.1	276345	277130	XP_073616966.1
NW_027396620.1	277752	278096	XP_073616967.1
NW_027396620.1	279515	281057	XP_073616968.1
NW_027396620.1	281209	282665	XP_073616969.1
NW_027396620.1	284466	286628	XP_073616970.1
NW_027396620.1	291803	293731	XP_073616971.1
NW_027396620.1	294500	297383	XP_073616972.1
NW_027396620.1	297384	298346	XP_073616973.1
NW_027396620.1	298705	299517	XP_073616974.1
NW_027396620.1	299782	301130	XP_073616975.1
NW_027396620.1	303200	303969	XP_073616976.1
NW_027396620.1	304383	305461	XP_073616977.1
NW_027396620.1	305375	308424	XP_073616978.1
NW_027396620.1	309730	312526	XP_073616979.1
NW_027396620.1	318923	320761	XP_073616980.1
NW_027396620.1	320849	325046	XP_073616981.1
NW_027396620.1	325978	327322	XP_073616982.1
NW_027396620.1	327298	328355	XP_073616983.1
NW_027396620.1	328441	330355	XP_073616984.1
NW_027396620.1	330543	331426	XP_073616985.1
NW_027396620.1	331426	335182	XP_073616986.1
NW_027396620.1	334555	336424	XP_073616987.1
NW_027396620.1	336473	336957	XP_073616988.1
NW_027396620.1	336728	338914	XP_073616989.1
NW_027396620.1	338840	340132	XP_073616990.1
NW_027396620.1	340479	344516	XP_073616991.1
NW_027396620.1	344857	346506	XP_073616992.1
NW_027396620.1	346695	347245	XP_073616993.1
NW_027396620.1	347257	349643	XP_073616994.1
NW_027396620.1	349683	352113	XP_073616995.1
NW_027396620.1	351966	353056	XP_073616996.1
NW_027396620.1	353600	354530	XP_073616997.1
NW_027396620.1	355931	358921	XP_073616998.1
NW_027396620.1	359465	360185	XP_073616999.1
NW_027396620.1	361652	363120	XP_073617000.1
NW_027396620.1	363714	365083	XP_073617001.1
NW_027396620.1	365254	366286	XP_073617002.1
NW_027396620.1	367279	367810	XP_073617003.1
NW_027396620.1	368490	369211	XP_073617004.1
NW_027396620.1	369211	369808	XP_073617005.1
NW_027396620.1	369977	371453	XP_073617006.1
NW_027396620.1	371625	372591	XP_073617007.1
NW_027396620.1	373305	374914	XP_073617008.1
NW_027396620.1	374913	381082	XP_073617009.1
NW_027396620.1	383320	384492	XP_073617010.1
NW_027396620.1	384685	388633	XP_073617011.1
NW_027396620.1	388633	389032	XP_073617012.1
NW_027396620.1	389745	392505	XP_073617013.1
NW_027396620.1	393031	395049	XP_073617014.1
NW_027396620.1	395341	397411	XP_073617015.1
NW_027396620.1	398279	399446	XP_073617016.1
NW_027396620.1	399847	400946	XP_073617017.1
NW_027396620.1	400904	403178	XP_073617018.1
NW_027396620.1	403198	405488	XP_073617019.1
NW_027396620.1	406813	409232	XP_073617020.1
NW_027396620.1	410140	411766	XP_073617021.1
NW_027396620.1	412418	413249	XP_073617022.1
NW_027396620.1	413842	415849	XP_073617023.1
NW_027396620.1	417168	418385	XP_073617024.1
NW_027396620.1	424899	425642	XP_073617025.1
NW_027396620.1	426461	427131	XP_073617026.1
NW_027396620.1	428440	430080	XP_073617027.1
NW_027396620.1	430080	435877	XP_073617028.1
NW_027396620.1	436470	438932	XP_073617029.1
NW_027396620.1	439595	442556	XP_073617030.1
NW_027396620.1	442606	444941	XP_073617031.1
NW_027396620.1	444930	447198	XP_073617032.1
NW_027396620.1	447516	448895	XP_073617033.1
NW_027396620.1	449481	449906	XP_073617034.1
NW_027396620.1	450708	453580	XP_073617035.1
NW_027396620.1	454223	456466	XP_073617036.1
NW_027396620.1	456465	475755	XP_073617037.1
NW_027396621.1	123	1326	XP_073616654.1
NW_027396621.1	1326	1694	XP_073616655.1
NW_027396621.1	2852	5346	XP_073616656.1
NW_027396621.1	5620	13120	XP_073616657.1
NW_027396621.1	13291	14084	XP_073616658.1
NW_027396621.1	14100	15312	XP_073616659.1
NW_027396621.1	15562	17520	XP_073616660.1
NW_027396621.1	17879	20033	XP_073616661.1
NW_027396621.1	20848	23074	XP_073616662.1
NW_027396621.1	23193	24462	XP_073616663.1
NW_027396621.1	24737	26965	XP_073616664.1
NW_027396621.1	27052	29371	XP_073616665.1
NW_027396621.1	30051	30461	XP_073616666.1
NW_027396621.1	31088	32235	XP_073616667.1
NW_027396621.1	32129	32576	XP_073616668.1
NW_027396621.1	33421	35267	XP_073616669.1
NW_027396621.1	35324	35836	XP_073616670.1
NW_027396621.1	36030	37571	XP_073616671.1
NW_027396621.1	38064	39479	XP_073616672.1
NW_027396621.1	39480	41061	XP_073616673.1
NW_027396621.1	41335	43012	XP_073616674.1
NW_027396621.1	43429	44687	XP_073616675.1
NW_027396621.1	45518	53106	XP_073616676.1
NW_027396621.1	53247	56104	XP_073616677.1
NW_027396621.1	61128	62356	XP_073616678.1
NW_027396621.1	63599	65337	XP_073616679.1
NW_027396621.1	67140	73364	XP_073616680.1
NW_027396621.1	73454	77530	XP_073616681.1
NW_027396621.1	77578	79568	XP_073616682.1
NW_027396621.1	79587	82934	XP_073616683.1
NW_027396621.1	83117	87235	XP_073616684.1
NW_027396621.1	87243	88309	XP_073616685.1
NW_027396621.1	88475	89618	XP_073616686.1
NW_027396621.1	89793	90787	XP_073616687.1
NW_027396621.1	90708	93377	XP_073616688.1
NW_027396621.1	94575	95484	XP_073616689.1
NW_027396621.1	95620	99882	XP_073616690.1
NW_027396621.1	99882	102894	XP_073616691.1
NW_027396621.1	102918	104760	XP_073616692.1
NW_027396621.1	104760	106242	XP_073616693.1
NW_027396621.1	106460	109305	XP_073616694.1
NW_027396621.1	111308	114285	XP_073616695.1
NW_027396621.1	114143	116082	XP_073616696.1
NW_027396621.1	116050	118438	XP_073616697.1
NW_027396621.1	118458	120554	XP_073616698.1
NW_027396621.1	121590	126608	XP_073616699.1
NW_027396621.1	127261	128188	XP_073616700.1
NW_027396621.1	128462	129470	XP_073616701.1
NW_027396621.1	129889	131911	XP_073616702.1
NW_027396621.1	131507	134155	XP_073616703.1
NW_027396621.1	134155	135778	XP_073616704.1
NW_027396621.1	135915	136661	XP_073616705.1
NW_027396621.1	137600	138953	XP_073616706.1
NW_027396621.1	140147	141337	XP_073616707.1
NW_027396621.1	141779	143188	XP_073616708.1
NW_027396621.1	143778	145889	XP_073616709.1
NW_027396621.1	146215	147167	XP_073616710.1
NW_027396621.1	148193	148751	XP_073616711.1
NW_027396621.1	148978	149431	XP_073616712.1
NW_027396621.1	149572	151965	XP_073616713.1
NW_027396621.1	152259	155008	XP_073616714.1
NW_027396621.1	155874	158584	XP_073616715.1
NW_027396621.1	158607	159265	XP_073616716.1
NW_027396621.1	160867	163044	XP_073616717.1
NW_027396621.1	165345	166635	XP_073616718.1
NW_027396621.1	166828	170041	XP_073616719.1
NW_027396621.1	170413	171468	XP_073616720.1
NW_027396621.1	172970	175021	XP_073616721.1
NW_027396621.1	177279	178691	XP_073616722.1
NW_027396621.1	180946	182709	XP_073616723.1
NW_027396621.1	182995	183996	XP_073616724.1
NW_027396621.1	184570	185261	XP_073616725.1
NW_027396621.1	185289	187056	XP_073616726.1
NW_027396621.1	187158	188819	XP_073616727.1
NW_027396621.1	189378	190370	XP_073616728.1
NW_027396621.1	190875	192381	XP_073616729.1
NW_027396621.1	192623	194314	XP_073616730.1
NW_027396621.1	194802	200243	XP_073616731.1
NW_027396621.1	203087	206255	XP_073616732.1
NW_027396621.1	208123	210429	XP_073616733.1
NW_027396621.1	211257	212550	XP_073616734.1
NW_027396621.1	213382	213703	XP_073616735.1
NW_027396621.1	214068	215270	XP_073616736.1
NW_027396621.1	216186	217839	XP_073616737.1
NW_027396621.1	218980	220552	XP_073616738.1
NW_027396621.1	222334	225563	XP_073616739.1
NW_027396621.1	225563	227303	XP_073616740.1
NW_027396621.1	227168	228242	XP_073616741.1
NW_027396621.1	229599	231288	XP_073616742.1
NW_027396621.1	232103	233817	XP_073616743.1
NW_027396621.1	233967	235976	XP_073616744.1
NW_027396621.1	237029	238078	XP_073616745.1
NW_027396621.1	238634	239923	XP_073616746.1
NW_027396621.1	242307	243847	XP_073616747.1
NW_027396621.1	244166	245448	XP_073616748.1
NW_027396621.1	245539	246954	XP_073616749.1
NW_027396621.1	248505	251449	XP_073616750.1
NW_027396621.1	252197	254451	XP_073616751.1
NW_027396621.1	255493	256729	XP_073616752.1
NW_027396621.1	256729	258547	XP_073616753.1
NW_027396621.1	258895	260101	XP_073616754.1
NW_027396621.1	262935	263475	XP_073616755.1
NW_027396621.1	266187	268149	XP_073616756.1
NW_027396621.1	268809	269961	XP_073616757.1
NW_027396621.1	271283	272652	XP_073616758.1
NW_027396621.1	273440	276408	XP_073616759.1
NW_027396621.1	276325	278030	XP_073616760.1
NW_027396621.1	277562	279798	XP_073616761.1
NW_027396621.1	277850	278167	XP_073616762.1
NW_027396621.1	279985	281804	XP_073616763.1
NW_027396621.1	282814	284469	XP_073616764.1
NW_027396621.1	284522	287128	XP_073616765.1
NW_027396621.1	287617	288836	XP_073616766.1
NW_027396621.1	289050	290167	XP_073616767.1
NW_027396621.1	290802	292093	XP_073616768.1
NW_027396621.1	293265	294319	XP_073616769.1
NW_027396621.1	294544	295202	XP_073616770.1
NW_027396621.1	294814	296029	XP_073616771.1
NW_027396621.1	296146	298621	XP_073616772.1
NW_027396621.1	299015	300401	XP_073616773.1
NW_027396621.1	300466	301762	XP_073616774.1
NW_027396621.1	301954	304590	XP_073616775.1
NW_027396621.1	304582	306879	XP_073616776.1
NW_027396621.1	308797	309749	XP_073616777.1
NW_027396621.1	309815	311132	XP_073616778.1
NW_027396621.1	311591	313126	XP_073616779.1
NW_027396621.1	315142	316135	XP_073616780.1
NW_027396621.1	316186	318137	XP_073616781.1
NW_027396621.1	318258	319422	XP_073616782.1
NW_027396621.1	319518	321115	XP_073616783.1
NW_027396621.1	321117	321517	XP_073616784.1
NW_027396621.1	321510	323197	XP_073616785.1
NW_027396621.1	323702	327384	XP_073616786.1
NW_027396621.1	327513	329524	XP_073616787.1
NW_027396621.1	329681	330838	XP_073616788.1
NW_027396621.1	331164	332250	XP_073616789.1
NW_027396621.1	332734	333908	XP_073616790.1
NW_027396621.1	333747	334469	XP_073616791.1
NW_027396621.1	334780	335346	XP_073616792.1
NW_027396621.1	335655	337234	XP_073616793.1
NW_027396621.1	337412	339688	XP_073616794.1
NW_027396621.1	339357	339901	XP_073616795.1
NW_027396621.1	341026	342116	XP_073616796.1
NW_027396621.1	342197	345879	XP_073616797.1
NW_027396621.1	346185	348440	XP_073616798.1
NW_027396621.1	348722	350365	XP_073616799.1
NW_027396621.1	350507	353468	XP_073616800.1
NW_027396621.1	353461	355656	XP_073616801.1
NW_027396621.1	355950	357888	XP_073616802.1
NW_027396621.1	358104	360373	XP_073616803.1
NW_027396621.1	360372	363169	XP_073616804.1
NW_027396621.1	363263	365074	XP_073616805.1
NW_027396621.1	365047	367965	XP_073616806.1
NW_027396621.1	369182	369906	XP_073616807.1
NW_027396621.1	370362	371399	XP_073616808.1
NW_027396621.1	371562	373712	XP_073616809.1
NW_027396621.1	373966	374382	XP_073616810.1
NW_027396621.1	374857	376586	XP_073616811.1
NW_027396621.1	377049	379354	XP_073616812.1
NW_027396621.1	379420	380248	XP_073616813.1
NW_027396621.1	381199	382893	XP_073616814.1
NW_027396621.1	384205	386366	XP_073616815.1
NW_027396621.1	386549	388124	XP_073616816.1
NW_027396621.1	387999	389220	XP_073616817.1
NW_027396621.1	389528	391437	XP_073616818.1
NW_027396621.1	391615	393401	XP_073616819.1
NW_027396621.1	393958	394679	XP_073616820.1
NW_027396621.1	394921	396052	XP_073616821.1
NW_027396621.1	399062	399795	XP_073616822.1
NW_027396621.1	400144	401370	XP_073616823.1
NW_027396621.1	401861	402505	XP_073616824.1
NW_027396621.1	402263	404899	XP_073616825.1
NW_027396621.1	404916	405993	XP_073616826.1
NW_027396621.1	406494	412611	XP_073616827.1
NW_027396621.1	412770	414838	XP_073616828.1
NW_027396621.1	414853	416104	XP_073616829.1
NW_027396621.1	415864	417159	XP_073616830.1
NW_027396621.1	417743	418994	XP_073616831.1
NW_027396621.1	420584	422096	XP_073616832.1
NW_027396621.1	422013	423072	XP_073616833.1
NW_027396621.1	425553	429821	XP_073616834.1
NW_027396621.1	431276	434595	XP_073616835.1
NW_027396621.1	435081	436574	XP_073616836.1
NW_027396621.1	436878	437843	XP_073616837.1
NW_027396621.1	437864	440981	XP_073616838.1
NW_027396621.1	442178	443046	XP_073616839.1
NW_027396621.1	443718	444945	XP_073616840.1
NW_027396621.1	445177	448323	XP_073616841.1
NW_027396621.1	448323	449685	XP_073616842.1
NW_027396621.1	449685	450871	XP_073616843.1
NW_027396621.1	450887	452590	XP_073616844.1
NW_027396621.1	452963	454798	XP_073616845.1
NW_027396621.1	455168	457107	XP_073616846.1
NW_027396621.1	457210	458177	XP_073616847.1
NW_027396621.1	458999	460110	XP_073616848.1
NW_027396621.1	460109	461600	XP_073616849.1
NW_027396621.1	462433	463273	XP_073616850.1
NW_027396621.1	463653	465086	XP_073616851.1
NW_027396621.1	469028	469659	XP_073616852.1
NW_027396622.1	481	3660	XP_073616487.1
NW_027396622.1	4849	8329	XP_073616488.1
NW_027396622.1	8864	10456	XP_073616489.1
NW_027396622.1	10737	11479	XP_073616490.1
NW_027396622.1	12986	16056	XP_073616491.1
NW_027396622.1	19106	20174	XP_073616492.1
NW_027396622.1	20339	24858	XP_073616493.1
NW_027396622.1	25461	26932	XP_073616494.1
NW_027396622.1	27405	27792	XP_073616495.1
NW_027396622.1	28154	29360	XP_073616496.1
NW_027396622.1	29568	30555	XP_073616497.1
NW_027396622.1	30762	34543	XP_073616498.1
NW_027396622.1	35242	37118	XP_073616499.1
NW_027396622.1	37699	41603	XP_073616500.1
NW_027396622.1	43512	44761	XP_073616501.1
NW_027396622.1	44807	47330	XP_073616502.1
NW_027396622.1	48200	49789	XP_073616503.1
NW_027396622.1	49789	51770	XP_073616504.1
NW_027396622.1	52209	56718	XP_073616505.1
NW_027396622.1	56718	58108	XP_073616506.1
NW_027396622.1	58402	60253	XP_073616507.1
NW_027396622.1	60669	64058	XP_073616508.1
NW_027396622.1	64254	66512	XP_073616509.1
NW_027396622.1	66569	68356	XP_073616510.1
NW_027396622.1	69406	71062	XP_073616511.1
NW_027396622.1	72514	72959	XP_073616512.1
NW_027396622.1	73761	76024	XP_073616513.1
NW_027396622.1	76025	79091	XP_073616514.1
NW_027396622.1	81405	84858	XP_073616515.1
NW_027396622.1	87741	88729	XP_073616516.1
NW_027396622.1	91509	93087	XP_073616517.1
NW_027396622.1	93836	94790	XP_073616518.1
NW_027396622.1	98285	99440	XP_073616519.1
NW_027396622.1	100379	100820	XP_073616520.1
NW_027396622.1	102705	103962	XP_073616521.1
NW_027396622.1	106378	109194	XP_073616522.1
NW_027396622.1	110589	113914	XP_073616523.1
NW_027396622.1	114571	117074	XP_073616524.1
NW_027396622.1	117181	118282	XP_073616525.1
NW_027396622.1	118215	119767	XP_073616526.1
NW_027396622.1	120095	120877	XP_073616527.1
NW_027396622.1	123486	124593	XP_073616528.1
NW_027396622.1	126624	128429	XP_073616529.1
NW_027396622.1	134697	136119	XP_073616530.1
NW_027396622.1	136891	138583	XP_073616531.1
NW_027396622.1	139638	141183	XP_073616532.1
NW_027396622.1	142037	144527	XP_073616533.1
NW_027396622.1	144536	147523	XP_073616534.1
NW_027396622.1	147322	148332	XP_073616535.1
NW_027396622.1	148403	148869	XP_073616537.1
NW_027396622.1	148403	150653	XP_073616536.1
NW_027396622.1	150864	152053	XP_073616538.1
NW_027396622.1	153749	154423	XP_073616539.1
NW_027396622.1	155680	157187	XP_073616540.1
NW_027396622.1	159420	160676	XP_073616541.1
NW_027396622.1	161426	162547	XP_073616542.1
NW_027396622.1	163109	164942	XP_073616543.1
NW_027396622.1	165924	168715	XP_073616544.1
NW_027396622.1	169446	171735	XP_073616545.1
NW_027396622.1	171892	173407	XP_073616546.1
NW_027396622.1	175058	175937	XP_073616547.1
NW_027396622.1	176949	177815	XP_073616548.1
NW_027396622.1	177962	179174	XP_073616549.1
NW_027396622.1	182007	184602	XP_073616550.1
NW_027396622.1	186314	188837	XP_073616551.1
NW_027396622.1	191365	192975	XP_073616552.1
NW_027396622.1	193461	195034	XP_073616553.1
NW_027396622.1	195600	197413	XP_073616554.1
NW_027396622.1	198066	200016	XP_073616555.1
NW_027396622.1	200567	201380	XP_073616556.1
NW_027396622.1	201415	202058	XP_073616557.1
NW_027396622.1	203157	208645	XP_073616558.1
NW_027396622.1	208767	209282	XP_073616559.1
NW_027396622.1	210366	210928	XP_073616560.1
NW_027396622.1	211350	212475	XP_073616561.1
NW_027396622.1	212703	214867	XP_073616562.1
NW_027396622.1	214877	216524	XP_073616563.1
NW_027396622.1	217453	218729	XP_073616564.1
NW_027396622.1	220879	223412	XP_073616565.1
NW_027396622.1	225721	228016	XP_073616566.1
NW_027396622.1	229550	233851	XP_073616567.1
NW_027396622.1	234233	237248	XP_073616568.1
NW_027396622.1	243946	245467	XP_073616569.1
NW_027396622.1	248509	249228	XP_073616570.1
NW_027396622.1	249228	250623	XP_073616571.1
NW_027396622.1	251813	252664	XP_073616572.1
NW_027396622.1	253294	254668	XP_073616573.1
NW_027396622.1	254875	257970	XP_073616574.1
NW_027396622.1	257985	262508	XP_073616575.1
NW_027396622.1	262487	263059	XP_073616576.1
NW_027396622.1	263648	265406	XP_073616577.1
NW_027396622.1	265404	267195	XP_073616578.1
NW_027396622.1	267195	269644	XP_073616579.1
NW_027396622.1	269595	272732	XP_073616580.1
NW_027396622.1	272880	274966	XP_073616581.1
NW_027396622.1	275827	276771	XP_073616582.1
NW_027396622.1	277203	279787	XP_073616583.1
NW_027396622.1	279852	281443	XP_073616584.1
NW_027396622.1	281813	284468	XP_073616585.1
NW_027396622.1	284553	285927	XP_073616586.1
NW_027396622.1	286240	287717	XP_073616587.1
NW_027396622.1	287999	289476	XP_073616588.1
NW_027396622.1	290797	293511	XP_073616589.1
NW_027396622.1	295793	297946	XP_073616590.1
NW_027396622.1	298260	299632	XP_073616591.1
NW_027396622.1	299891	300770	XP_073616592.1
NW_027396622.1	300848	303000	XP_073616593.1
NW_027396622.1	303570	308507	XP_073616594.1
NW_027396622.1	309632	312040	XP_073616595.1
NW_027396622.1	313244	314985	XP_073616596.1
NW_027396622.1	317146	319426	XP_073616597.1
NW_027396622.1	319797	320975	XP_073616598.1
NW_027396622.1	321404	323020	XP_073616599.1
NW_027396622.1	325244	327383	XP_073616600.1
NW_027396622.1	327613	329375	XP_073616601.1
NW_027396622.1	330818	333197	XP_073616602.1
NW_027396622.1	334589	335568	XP_073616603.1
NW_027396622.1	335568	336086	XP_073616604.1
NW_027396622.1	336655	339293	XP_073616605.1
NW_027396622.1	339411	341682	XP_073616606.1
NW_027396622.1	341754	346276	XP_073616607.1
NW_027396622.1	347357	349893	XP_073616608.1
NW_027396622.1	352267	353563	XP_073616609.1
NW_027396622.1	358598	361021	XP_073616610.1
NW_027396622.1	360529	361119	XP_073616611.1
NW_027396622.1	362293	363505	XP_073616612.1
NW_027396622.1	363869	365781	XP_073616613.1
NW_027396622.1	367815	368761	XP_073616614.1
NW_027396622.1	369342	370152	XP_073616615.1
NW_027396622.1	371104	372121	XP_073616616.1
NW_027396622.1	372030	373071	XP_073616617.1
NW_027396622.1	373071	373897	XP_073616618.1
NW_027396622.1	373897	374663	XP_073616619.1
NW_027396622.1	374663	377001	XP_073616620.1
NW_027396622.1	377769	379689	XP_073616621.1
NW_027396622.1	380128	382176	XP_073616622.1
NW_027396622.1	382976	385438	XP_073616623.1
NW_027396622.1	390675	391855	XP_073616624.1
NW_027396622.1	392812	397686	XP_073616625.1
NW_027396622.1	397937	400310	XP_073616626.1
NW_027396622.1	400650	401486	XP_073616627.1
NW_027396622.1	401567	405001	XP_073616628.1
NW_027396622.1	405182	406595	XP_073616629.1
NW_027396622.1	408285	411816	XP_073616630.1
NW_027396622.1	411911	414595	XP_073616631.1
NW_027396622.1	414595	417983	XP_073616632.1
NW_027396622.1	418511	420486	XP_073616633.1
NW_027396622.1	420475	421626	XP_073616634.1
NW_027396622.1	421782	423384	XP_073616635.1
NW_027396622.1	423422	425547	XP_073616636.1
NW_027396622.1	425506	426785	XP_073616637.1
NW_027396622.1	427451	429634	XP_073616638.1
NW_027396622.1	430801	431275	XP_073616639.1
NW_027396622.1	431781	435528	XP_073616640.1
NW_027396622.1	435558	437730	XP_073616641.1
NW_027396622.1	438964	439720	XP_073616642.1
NW_027396622.1	440390	441802	XP_073616643.1
NW_027396622.1	442783	443283	XP_073616644.1
NW_027396622.1	443035	445899	XP_073616645.1
NW_027396622.1	445900	447009	XP_073616646.1
NW_027396622.1	449277	450819	XP_073616647.1
NW_027396622.1	451255	452353	XP_073616648.1
NW_027396622.1	453004	455883	XP_073616649.1
NW_027396622.1	456176	456880	XP_073616650.1
NW_027396622.1	457003	460104	XP_073616651.1
NW_027396622.1	460260	462009	XP_073616652.1
NW_027396622.1	461484	462326	XP_073616653.1
NW_027396623.1	1631	2790	XP_073616331.1
NW_027396623.1	3563	5017	XP_073616332.1
NW_027396623.1	5398	7120	XP_073616333.1
NW_027396623.1	7896	9600	XP_073616334.1
NW_027396623.1	13382	16008	XP_073616335.1
NW_027396623.1	15859	16103	XP_073616336.1
NW_027396623.1	17371	18424	XP_073616337.1
NW_027396623.1	20156	21704	XP_073616338.1
NW_027396623.1	22472	22994	XP_073616339.1
NW_027396623.1	24947	26701	XP_073616340.1
NW_027396623.1	27666	29443	XP_073616341.1
NW_027396623.1	30173	31048	XP_073616342.1
NW_027396623.1	31381	32308	XP_073616343.1
NW_027396623.1	32849	34365	XP_073616344.1
NW_027396623.1	34672	36258	XP_073616345.1
NW_027396623.1	36662	38417	XP_073616346.1
NW_027396623.1	38650	40166	XP_073616347.1
NW_027396623.1	40560	42819	XP_073616348.1
NW_027396623.1	43097	44667	XP_073616349.1
NW_027396623.1	44842	46943	XP_073616350.1
NW_027396623.1	47076	49005	XP_073616351.1
NW_027396623.1	49163	49901	XP_073616352.1
NW_027396623.1	50752	51015	XP_073616353.1
NW_027396623.1	51279	52603	XP_073616354.1
NW_027396623.1	53448	54451	XP_073616355.1
NW_027396623.1	57000	62519	XP_073616356.1
NW_027396623.1	63415	64562	XP_073616357.1
NW_027396623.1	65395	65824	XP_073616358.1
NW_027396623.1	67128	67654	XP_073616359.1
NW_027396623.1	69793	71642	XP_073616360.1
NW_027396623.1	71642	72290	XP_073616361.1
NW_027396623.1	72290	74787	XP_073616362.1
NW_027396623.1	75007	76090	XP_073616363.1
NW_027396623.1	76727	77969	XP_073616364.1
NW_027396623.1	79762	81977	XP_073616365.1
NW_027396623.1	83778	84806	XP_073616366.1
NW_027396623.1	90030	94332	XP_073616367.1
NW_027396623.1	97746	100228	XP_073616368.1
NW_027396623.1	100582	101666	XP_073616369.1
NW_027396623.1	103574	106458	XP_073616370.1
NW_027396623.1	106678	110403	XP_073616371.1
NW_027396623.1	110528	112891	XP_073616372.1
NW_027396623.1	114550	115939	XP_073616373.1
NW_027396623.1	116344	121156	XP_073616374.1
NW_027396623.1	122962	123895	XP_073616375.1
NW_027396623.1	126838	128184	XP_073616376.1
NW_027396623.1	128246	128820	XP_073616377.1
NW_027396623.1	129865	132941	XP_073616378.1
NW_027396623.1	133469	135310	XP_073616379.1
NW_027396623.1	135682	136860	XP_073616380.1
NW_027396623.1	136979	139138	XP_073616381.1
NW_027396623.1	140711	142385	XP_073616382.1
NW_027396623.1	142896	144270	XP_073616383.1
NW_027396623.1	144681	145870	XP_073616384.1
NW_027396623.1	146556	147322	XP_073616385.1
NW_027396623.1	147769	148698	XP_073616386.1
NW_027396623.1	149360	152155	XP_073616387.1
NW_027396623.1	154359	155638	XP_073616388.1
NW_027396623.1	156453	157876	XP_073616389.1
NW_027396623.1	158992	161034	XP_073616390.1
NW_027396623.1	161231	164494	XP_073616391.1
NW_027396623.1	168048	171759	XP_073616392.1
NW_027396623.1	173392	178478	XP_073616393.1
NW_027396623.1	179008	181277	XP_073616394.1
NW_027396623.1	186087	187536	XP_073616395.1
NW_027396623.1	188822	190260	XP_073616396.1
NW_027396623.1	190266	192060	XP_073616397.1
NW_027396623.1	192121	194162	XP_073616398.1
NW_027396623.1	194379	195577	XP_073616399.1
NW_027396623.1	197556	199818	XP_073616400.1
NW_027396623.1	200226	202420	XP_073616401.1
NW_027396623.1	203568	204569	XP_073616402.1
NW_027396623.1	204481	206019	XP_073616403.1
NW_027396623.1	206240	206703	XP_073616404.1
NW_027396623.1	207306	211397	XP_073616405.1
NW_027396623.1	212343	213227	XP_073616406.1
NW_027396623.1	213299	216301	XP_073616407.1
NW_027396623.1	216203	218187	XP_073616408.1
NW_027396623.1	218274	218709	XP_073616409.1
NW_027396623.1	218771	219122	XP_073616410.1
NW_027396623.1	219436	222185	XP_073616411.1
NW_027396623.1	222645	224889	XP_073616412.1
NW_027396623.1	225231	226608	XP_073616413.1
NW_027396623.1	226608	227198	XP_073616414.1
NW_027396623.1	227198	229144	XP_073616415.1
NW_027396623.1	229080	231785	XP_073616416.1
NW_027396623.1	231381	233211	XP_073616417.1
NW_027396623.1	233707	234700	XP_073616418.1
NW_027396623.1	234738	237164	XP_073616419.1
NW_027396623.1	237248	238823	XP_073616420.1
NW_027396623.1	239746	240356	XP_073616421.1
NW_027396623.1	241460	242031	XP_073616422.1
NW_027396623.1	242253	243036	XP_073616423.1
NW_027396623.1	243026	244441	XP_073616424.1
NW_027396623.1	244797	247392	XP_073616425.1
NW_027396623.1	247889	249374	XP_073616426.1
NW_027396623.1	250849	251784	XP_073616427.1
NW_027396623.1	252609	254216	XP_073616428.1
NW_027396623.1	257317	259203	XP_073616429.1
NW_027396623.1	262579	264250	XP_073616430.1
NW_027396623.1	264569	267956	XP_073616431.1
NW_027396623.1	268246	273115	XP_073616432.1
NW_027396623.1	273225	275940	XP_073616433.1
NW_027396623.1	276725	277259	XP_073616434.1
NW_027396623.1	277887	279324	XP_073616435.1
NW_027396623.1	279634	281381	XP_073616436.1
NW_027396623.1	283289	285484	XP_073616437.1
NW_027396623.1	285511	288523	XP_073616438.1
NW_027396623.1	288523	289497	XP_073616439.1
NW_027396623.1	291590	295115	XP_073616440.1
NW_027396623.1	295668	298114	XP_073616441.1
NW_027396623.1	300466	303117	XP_073616442.1
NW_027396623.1	302971	303825	XP_073616443.1
NW_027396623.1	305142	306387	XP_073616444.1
NW_027396623.1	306444	307010	XP_073616445.1
NW_027396623.1	308549	312131	XP_073616446.1
NW_027396623.1	312413	313722	XP_073616447.1
NW_027396623.1	313723	315154	XP_073616448.1
NW_027396623.1	315240	315900	XP_073616449.1
NW_027396623.1	316161	316933	XP_073616450.1
NW_027396623.1	317132	319717	XP_073616451.1
NW_027396623.1	320300	323248	XP_073616452.1
NW_027396623.1	323153	325113	XP_073616453.1
NW_027396623.1	325114	326887	XP_073616454.1
NW_027396623.1	327263	327900	XP_073616455.1
NW_027396623.1	330259	331413	XP_073616456.1
NW_027396623.1	331610	332197	XP_073616457.1
NW_027396623.1	332897	334042	XP_073616458.1
NW_027396623.1	333922	336376	XP_073616459.1
NW_027396623.1	336348	337837	XP_073616460.1
NW_027396623.1	338474	339596	XP_073616461.1
NW_027396623.1	339467	341519	XP_073616462.1
NW_027396623.1	366183	370665	XP_073616463.1
NW_027396623.1	370491	371863	XP_073616464.1
NW_027396623.1	372943	374141	XP_073616465.1
NW_027396623.1	400840	402500	XP_073616466.1
NW_027396623.1	403356	404235	XP_073616467.1
NW_027396623.1	404174	405287	XP_073616468.1
NW_027396623.1	405871	408863	XP_073616469.1
NW_027396623.1	409259	409975	XP_073616470.1
NW_027396623.1	410572	412847	XP_073616471.1
NW_027396623.1	413576	415589	XP_073616472.1
NW_027396623.1	415711	418283	XP_073616473.1
NW_027396623.1	418246	424258	XP_073616474.1
NW_027396623.1	418405	418629	XP_073616475.1
NW_027396623.1	425172	426657	XP_073616476.1
NW_027396623.1	427460	432892	XP_073616477.1
NW_027396623.1	432892	434042	XP_073616478.1
NW_027396623.1	434074	436596	XP_073616479.1
NW_027396623.1	437176	439222	XP_073616480.1
NW_027396623.1	440718	443256	XP_073616481.1
NW_027396623.1	442954	443417	XP_073616482.1
NW_027396623.1	443394	444688	XP_073616483.1
NW_027396623.1	444689	445412	XP_073616484.1
NW_027396623.1	445418	446606	XP_073616485.1
NW_027396623.1	446836	448242	XP_073616486.1
NW_027396624.1	462	1798	XP_073616165.1
NW_027396624.1	2370	3997	XP_073616166.1
NW_027396624.1	4849	6506	XP_073616167.1
NW_027396624.1	7013	9591	XP_073616168.1
NW_027396624.1	10297	10714	XP_073616169.1
NW_027396624.1	11141	11649	XP_073616170.1
NW_027396624.1	12628	16783	XP_073616171.1
NW_027396624.1	17811	20085	XP_073616172.1
NW_027396624.1	20266	21006	XP_073616173.1
NW_027396624.1	21415	22898	XP_073616174.1
NW_027396624.1	23179	24500	XP_073616175.1
NW_027396624.1	24713	28956	XP_073616176.1
NW_027396624.1	29756	31223	XP_073616177.1
NW_027396624.1	31945	32672	XP_073616178.1
NW_027396624.1	32530	33123	XP_073616179.1
NW_027396624.1	34552	36247	XP_073616180.1
NW_027396624.1	36829	38580	XP_073616181.1
NW_027396624.1	39135	47110	XP_073616182.1
NW_027396624.1	47177	48444	XP_073616183.1
NW_027396624.1	48401	51153	XP_073616184.1
NW_027396624.1	51499	52720	XP_073616185.1
NW_027396624.1	53345	55533	XP_073616186.1
NW_027396624.1	61250	64615	XP_073616187.1
NW_027396624.1	64618	66076	XP_073616188.1
NW_027396624.1	66075	67672	XP_073616189.1
NW_027396624.1	67372	68707	XP_073616190.1
NW_027396624.1	70776	71494	XP_073616191.1
NW_027396624.1	73291	74750	XP_073616192.1
NW_027396624.1	78228	78675	XP_073616193.1
NW_027396624.1	79312	81736	XP_073616194.1
NW_027396624.1	83766	84912	XP_073616195.1
NW_027396624.1	85201	89350	XP_073616196.1
NW_027396624.1	89516	92275	XP_073616197.1
NW_027396624.1	92236	94909	XP_073616198.1
NW_027396624.1	97419	100038	XP_073616199.1
NW_027396624.1	100101	100906	XP_073616200.1
NW_027396624.1	101886	103115	XP_073616201.1
NW_027396624.1	107721	109225	XP_073616202.1
NW_027396624.1	111213	113578	XP_073616203.1
NW_027396624.1	114222	115548	XP_073616204.1
NW_027396624.1	116027	117685	XP_073616205.1
NW_027396624.1	117820	120033	XP_073616206.1
NW_027396624.1	120451	122466	XP_073616207.1
NW_027396624.1	122575	124979	XP_073616208.1
NW_027396624.1	125865	127349	XP_073616209.1
NW_027396624.1	129687	134790	XP_073616210.1
NW_027396624.1	135373	136903	XP_073616211.1
NW_027396624.1	137798	139572	XP_073616212.1
NW_027396624.1	141635	142773	XP_073616213.1
NW_027396624.1	144056	144906	XP_073616214.1
NW_027396624.1	146915	148077	XP_073616215.1
NW_027396624.1	149943	151774	XP_073616216.1
NW_027396624.1	152760	153526	XP_073616217.1
NW_027396624.1	157737	158265	XP_073616218.1
NW_027396624.1	158317	160673	XP_073616219.1
NW_027396624.1	161368	162300	XP_073616220.1
NW_027396624.1	162301	163477	XP_073616221.1
NW_027396624.1	165078	166501	XP_073616222.1
NW_027396624.1	166914	168165	XP_073616223.1
NW_027396624.1	168276	168753	XP_073616224.1
NW_027396624.1	169521	170181	XP_073616225.1
NW_027396624.1	171096	173932	XP_073616226.1
NW_027396624.1	175586	177249	XP_073616227.1
NW_027396624.1	177323	178385	XP_073616228.1
NW_027396624.1	178501	179602	XP_073616229.1
NW_027396624.1	179602	180559	XP_073616230.1
NW_027396624.1	181289	183048	XP_073616231.1
NW_027396624.1	183552	185108	XP_073616232.1
NW_027396624.1	187186	188052	XP_073616233.1
NW_027396624.1	188906	189191	XP_073616234.1
NW_027396624.1	189969	190503	XP_073616235.1
NW_027396624.1	192354	192770	XP_073616236.1
NW_027396624.1	193996	196652	XP_073616237.1
NW_027396624.1	196691	198298	XP_073616238.1
NW_027396624.1	198963	200402	XP_073616239.1
NW_027396624.1	202392	202882	XP_073616240.1
NW_027396624.1	203107	204091	XP_073616241.1
NW_027396624.1	204534	205786	XP_073616242.1
NW_027396624.1	205737	206607	XP_073616243.1
NW_027396624.1	209174	211553	XP_073616244.1
NW_027396624.1	213552	215265	XP_073616245.1
NW_027396624.1	215345	216261	XP_073616246.1
NW_027396624.1	216514	219847	XP_073616247.1
NW_027396624.1	220091	221625	XP_073616248.1
NW_027396624.1	221974	222740	XP_073616249.1
NW_027396624.1	223400	223992	XP_073616250.1
NW_027396624.1	224789	225638	XP_073616251.1
NW_027396624.1	225913	228116	XP_073616252.1
NW_027396624.1	228388	230160	XP_073616253.1
NW_027396624.1	230843	232563	XP_073616254.1
NW_027396624.1	233062	233965	XP_073616255.1
NW_027396624.1	236812	237359	XP_073616256.1
NW_027396624.1	240656	242161	XP_073616257.1
NW_027396624.1	242523	243979	XP_073616258.1
NW_027396624.1	245241	246996	XP_073616259.1
NW_027396624.1	247417	250590	XP_073616260.1
NW_027396624.1	251816	252481	XP_073616261.1
NW_027396624.1	252314	253625	XP_073616262.1
NW_027396624.1	256479	258181	XP_073616263.1
NW_027396624.1	258153	259477	XP_073616264.1
NW_027396624.1	260266	261334	XP_073616265.1
NW_027396624.1	261311	265575	XP_073616266.1
NW_027396624.1	265614	267006	XP_073616267.1
NW_027396624.1	267053	268391	XP_073616268.1
NW_027396624.1	270936	272438	XP_073616269.1
NW_027396624.1	272744	273880	XP_073616270.1
NW_027396624.1	274843	276088	XP_073616271.1
NW_027396624.1	278902	282785	XP_073616272.1
NW_027396624.1	283680	286413	XP_073616273.1
NW_027396624.1	286480	289897	XP_073616274.1
NW_027396624.1	290329	291422	XP_073616275.1
NW_027396624.1	291572	292969	XP_073616276.1
NW_027396624.1	293457	296921	XP_073616277.1
NW_027396624.1	297254	299275	XP_073616278.1
NW_027396624.1	299387	300862	XP_073616279.1
NW_027396624.1	301073	302565	XP_073616280.1
NW_027396624.1	303219	304989	XP_073616281.1
NW_027396624.1	306016	309245	XP_073616282.1
NW_027396624.1	310479	314425	XP_073616283.1
NW_027396624.1	314745	316091	XP_073616284.1
NW_027396624.1	316068	318401	XP_073616285.1
NW_027396624.1	318603	319814	XP_073616286.1
NW_027396624.1	319814	321712	XP_073616287.1
NW_027396624.1	321752	325010	XP_073616288.1
NW_027396624.1	325015	327103	XP_073616289.1
NW_027396624.1	328191	330088	XP_073616290.1
NW_027396624.1	330751	333019	XP_073616291.1
NW_027396624.1	334592	335745	XP_073616292.1
NW_027396624.1	336158	337983	XP_073616293.1
NW_027396624.1	338373	340274	XP_073616294.1
NW_027396624.1	341718	344679	XP_073616295.1
NW_027396624.1	344771	345607	XP_073616296.1
NW_027396624.1	345722	346548	XP_073616297.1
NW_027396624.1	347121	349237	XP_073616298.1
NW_027396624.1	349571	353744	XP_073616299.1
NW_027396624.1	354211	354818	XP_073616300.1
NW_027396624.1	355584	357486	XP_073616301.1
NW_027396624.1	358132	361359	XP_073616302.1
NW_027396624.1	361366	362400	XP_073616303.1
NW_027396624.1	365987	366549	XP_073616304.1
NW_027396624.1	368693	370072	XP_073616305.1
NW_027396624.1	370500	373668	XP_073616306.1
NW_027396624.1	373671	375390	XP_073616307.1
NW_027396624.1	376120	380663	XP_073616308.1
NW_027396624.1	380686	384689	XP_073616309.1
NW_027396624.1	384750	386131	XP_073616310.1
NW_027396624.1	385916	387787	XP_073616311.1
NW_027396624.1	390891	393507	XP_073616312.1
NW_027396624.1	393510	395742	XP_073616313.1
NW_027396624.1	396219	404213	XP_073616314.1
NW_027396624.1	403788	405714	XP_073616315.1
NW_027396624.1	406121	407918	XP_073616316.1
NW_027396624.1	408120	409524	XP_073616317.1
NW_027396624.1	409803	411300	XP_073616318.1
NW_027396624.1	411284	412409	XP_073616319.1
NW_027396624.1	415042	417134	XP_073616320.1
NW_027396624.1	418039	419024	XP_073616321.1
NW_027396624.1	421690	423062	XP_073616322.1
NW_027396624.1	423068	426907	XP_073616323.1
NW_027396624.1	427672	429448	XP_073616324.1
NW_027396624.1	429448	431510	XP_073616325.1
NW_027396624.1	431353	433623	XP_073616326.1
NW_027396624.1	434585	436646	XP_073616327.1
NW_027396624.1	437040	439400	XP_073616328.1
NW_027396624.1	441082	441777	XP_073616329.1
NW_027396624.1	446326	446747	XP_073616330.1
NW_027396625.1	44	296	XP_073615985.1
NW_027396625.1	353	994	XP_073615986.1
NW_027396625.1	902	2221	XP_073615987.1
NW_027396625.1	2613	3458	XP_073615988.1
NW_027396625.1	5241	7458	XP_073615989.1
NW_027396625.1	10710	11171	XP_073615990.1
NW_027396625.1	11700	12117	XP_073615991.1
NW_027396625.1	12832	14735	XP_073615992.1
NW_027396625.1	14865	16569	XP_073615993.1
NW_027396625.1	18729	20651	XP_073615994.1
NW_027396625.1	21489	21810	XP_073615995.1
NW_027396625.1	23456	25012	XP_073615996.1
NW_027396625.1	25313	26471	XP_073615997.1
NW_027396625.1	27494	29386	XP_073615998.1
NW_027396625.1	30316	31612	XP_073615999.1
NW_027396625.1	32392	33505	XP_073616000.1
NW_027396625.1	34834	36462	XP_073616001.1
NW_027396625.1	36714	37582	XP_073616002.1
NW_027396625.1	39308	40931	XP_073616003.1
NW_027396625.1	41182	47792	XP_073616004.1
NW_027396625.1	47951	49306	XP_073616005.1
NW_027396625.1	49719	51296	XP_073616006.1
NW_027396625.1	51946	54801	XP_073616007.1
NW_027396625.1	54998	57178	XP_073616008.1
NW_027396625.1	57599	58536	XP_073616009.1
NW_027396625.1	59071	60648	XP_073616010.1
NW_027396625.1	60832	64142	XP_073616011.1
NW_027396625.1	64778	66437	XP_073616012.1
NW_027396625.1	66734	67078	XP_073616013.1
NW_027396625.1	67359	68922	XP_073616014.1
NW_027396625.1	68667	71160	XP_073616015.1
NW_027396625.1	71312	73378	XP_073616016.1
NW_027396625.1	74048	75065	XP_073616017.1
NW_027396625.1	75767	76961	XP_073616018.1
NW_027396625.1	76988	78108	XP_073616019.1
NW_027396625.1	78624	79559	XP_073616020.1
NW_027396625.1	79571	83791	XP_073616021.1
NW_027396625.1	83775	84699	XP_073616022.1
NW_027396625.1	85662	87523	XP_073616023.1
NW_027396625.1	88934	89651	XP_073616024.1
NW_027396625.1	91691	96008	XP_073616025.1
NW_027396625.1	97033	98573	XP_073616026.1
NW_027396625.1	99067	100680	XP_073616027.1
NW_027396625.1	100674	102351	XP_073616028.1
NW_027396625.1	102961	106185	XP_073616029.1
NW_027396625.1	106591	107749	XP_073616030.1
NW_027396625.1	107749	110622	XP_073616031.1
NW_027396625.1	110789	112696	XP_073616032.1
NW_027396625.1	112883	116095	XP_073616033.1
NW_027396625.1	117324	119610	XP_073616034.1
NW_027396625.1	119836	121425	XP_073616035.1
NW_027396625.1	121497	124262	XP_073616036.1
NW_027396625.1	125192	125956	XP_073616037.1
NW_027396625.1	126474	127458	XP_073616038.1
NW_027396625.1	127705	129594	XP_073616039.1
NW_027396625.1	129595	131299	XP_073616040.1
NW_027396625.1	131221	133110	XP_073616041.1
NW_027396625.1	134193	135785	XP_073616042.1
NW_027396625.1	136039	137721	XP_073616043.1
NW_027396625.1	137841	138755	XP_073616044.1
NW_027396625.1	139292	142018	XP_073616045.1
NW_027396625.1	145904	148432	XP_073616046.1
NW_027396625.1	148575	149795	XP_073616047.1
NW_027396625.1	149819	151727	XP_073616048.1
NW_027396625.1	151855	154889	XP_073616049.1
NW_027396625.1	154848	157746	XP_073616050.1
NW_027396625.1	157929	163019	XP_073616051.1
NW_027396625.1	163452	164824	XP_073616052.1
NW_027396625.1	165371	166097	XP_073616053.1
NW_027396625.1	166634	168956	XP_073616054.1
NW_027396625.1	168956	172808	XP_073616055.1
NW_027396625.1	172959	174721	XP_073616056.1
NW_027396625.1	175282	176803	XP_073616057.1
NW_027396625.1	177040	179937	XP_073616058.1
NW_027396625.1	179991	181385	XP_073616059.1
NW_027396625.1	181871	182490	XP_073616060.1
NW_027396625.1	182877	183892	XP_073616061.1
NW_027396625.1	184927	186161	XP_073616062.1
NW_027396625.1	186698	187316	XP_073616063.1
NW_027396625.1	188197	189057	XP_073616064.1
NW_027396625.1	189218	191990	XP_073616065.1
NW_027396625.1	192689	195036	XP_073616066.1
NW_027396625.1	196724	199019	XP_073616067.1
NW_027396625.1	199311	200059	XP_073616068.1
NW_027396625.1	200420	201574	XP_073616069.1
NW_027396625.1	202023	202876	XP_073616070.1
NW_027396625.1	203530	204547	XP_073616071.1
NW_027396625.1	204518	204877	XP_073616072.1
NW_027396625.1	204957	208860	XP_073616073.1
NW_027396625.1	208665	210900	XP_073616074.1
NW_027396625.1	211524	213092	XP_073616075.1
NW_027396625.1	213092	216000	XP_073616076.1
NW_027396625.1	216349	218798	XP_073616077.1
NW_027396625.1	219701	220187	XP_073616078.1
NW_027396625.1	221067	222705	XP_073616079.1
NW_027396625.1	222564	224083	XP_073616080.1
NW_027396625.1	224162	225503	XP_073616081.1
NW_027396625.1	225542	227355	XP_073616082.1
NW_027396625.1	227708	230173	XP_073616083.1
NW_027396625.1	230173	231688	XP_073616084.1
NW_027396625.1	232079	233980	XP_073616085.1
NW_027396625.1	234982	235867	XP_073616086.1
NW_027396625.1	236143	237182	XP_073616087.1
NW_027396625.1	237377	241420	XP_073616088.1
NW_027396625.1	242151	242726	XP_073616089.1
NW_027396625.1	243627	244148	XP_073616090.1
NW_027396625.1	248406	254715	XP_073616091.1
NW_027396625.1	254785	257166	XP_073616092.1
NW_027396625.1	257303	261032	XP_073616093.1
NW_027396625.1	261079	265974	XP_073616094.1
NW_027396625.1	266397	268309	XP_073616095.1
NW_027396625.1	268853	269829	XP_073616096.1
NW_027396625.1	269851	273269	XP_073616097.1
NW_027396625.1	273743	275226	XP_073616098.1
NW_027396625.1	275343	277451	XP_073616099.1
NW_027396625.1	277588	279963	XP_073616100.1
NW_027396625.1	280670	281414	XP_073616101.1
NW_027396625.1	284026	285995	XP_073616102.1
NW_027396625.1	286133	286925	XP_073616103.1
NW_027396625.1	286963	292214	XP_073616104.1
NW_027396625.1	292661	294452	XP_073616105.1
NW_027396625.1	295797	297529	XP_073616106.1
NW_027396625.1	297692	300895	XP_073616107.1
NW_027396625.1	300974	302292	XP_073616108.1
NW_027396625.1	302974	304238	XP_073616109.1
NW_027396625.1	304336	305466	XP_073616110.1
NW_027396625.1	305467	307339	XP_073616111.1
NW_027396625.1	308027	308824	XP_073616112.1
NW_027396625.1	310031	310553	XP_073616113.1
NW_027396625.1	310900	312000	XP_073616114.1
NW_027396625.1	312304	313621	XP_073616115.1
NW_027396625.1	313834	315045	XP_073616116.1
NW_027396625.1	315732	317265	XP_073616117.1
NW_027396625.1	318923	319461	XP_073616118.1
NW_027396625.1	319126	321880	XP_073616119.1
NW_027396625.1	323385	325539	XP_073616120.1
NW_027396625.1	325643	327433	XP_073616121.1
NW_027396625.1	328678	329793	XP_073616122.1
NW_027396625.1	329788	330597	XP_073616123.1
NW_027396625.1	332223	334758	XP_073616124.1
NW_027396625.1	334876	336500	XP_073616125.1
NW_027396625.1	336725	338483	XP_073616126.1
NW_027396625.1	338489	341469	XP_073616127.1
NW_027396625.1	341984	342643	XP_073616128.1
NW_027396625.1	342968	344122	XP_073616129.1
NW_027396625.1	343732	347986	XP_073616130.1
NW_027396625.1	348484	349778	XP_073616131.1
NW_027396625.1	349758	351056	XP_073616132.1
NW_027396625.1	351055	355104	XP_073616133.1
NW_027396625.1	355788	356588	XP_073616134.1
NW_027396625.1	356589	359392	XP_073616135.1
NW_027396625.1	359446	361174	XP_073616136.1
NW_027396625.1	362618	364163	XP_073616137.1
NW_027396625.1	365269	369218	XP_073616138.1
NW_027396625.1	370024	372479	XP_073616139.1
NW_027396625.1	372473	373859	XP_073616140.1
NW_027396625.1	382244	384080	XP_073616141.1
NW_027396625.1	384949	386578	XP_073616142.1
NW_027396625.1	387498	388988	XP_073616143.1
NW_027396625.1	389073	389885	XP_073616144.1
NW_027396625.1	390411	392232	XP_073616145.1
NW_027396625.1	392510	393676	XP_073616146.1
NW_027396625.1	393712	394863	XP_073616147.1
NW_027396625.1	395062	398378	XP_073616148.1
NW_027396625.1	398421	399952	XP_073616149.1
NW_027396625.1	399984	402058	XP_073616150.1
NW_027396625.1	402184	402834	XP_073616151.1
NW_027396625.1	403300	404859	XP_073616152.1
NW_027396625.1	407367	408469	XP_073616153.1
NW_027396625.1	409733	411343	XP_073616154.1
NW_027396625.1	412564	413389	XP_073616155.1
NW_027396625.1	415573	416636	XP_073616156.1
NW_027396625.1	417300	419704	XP_073616157.1
NW_027396625.1	419993	421991	XP_073616158.1
NW_027396625.1	421856	423007	XP_073616159.1
NW_027396625.1	423721	424397	XP_073616160.1
NW_027396625.1	425890	428417	XP_073616161.1
NW_027396625.1	435960	437775	XP_073616162.1
NW_027396625.1	439260	440329	XP_073616163.1
NW_027396625.1	444420	446211	XP_073616164.1
NW_027396626.1	45	956	XP_073615798.1
NW_027396626.1	5472	6436	XP_073615799.1
NW_027396626.1	10031	11750	XP_073615800.1
NW_027396626.1	16535	17279	XP_073615801.1
NW_027396626.1	18033	18509	XP_073615802.1
NW_027396626.1	18653	19534	XP_073615803.1
NW_027396626.1	19580	20802	XP_073615804.1
NW_027396626.1	20942	25715	XP_073615805.1
NW_027396626.1	26132	28292	XP_073615806.1
NW_027396626.1	28304	28877	XP_073615807.1
NW_027396626.1	30597	32073	XP_073615808.1
NW_027396626.1	33071	35472	XP_073615809.1
NW_027396626.1	35605	37565	XP_073615810.1
NW_027396626.1	37961	39630	XP_073615811.1
NW_027396626.1	39747	40753	XP_073615812.1
NW_027396626.1	41716	43816	XP_073615813.1
NW_027396626.1	44348	44648	XP_073615814.1
NW_027396626.1	44817	45313	XP_073615815.1
NW_027396626.1	46569	47379	XP_073615816.1
NW_027396626.1	49414	51316	XP_073615817.1
NW_027396626.1	51414	52440	XP_073615818.1
NW_027396626.1	52426	53337	XP_073615819.1
NW_027396626.1	53700	54440	XP_073615820.1
NW_027396626.1	54869	56932	XP_073615821.1
NW_027396626.1	58413	61630	XP_073615822.1
NW_027396626.1	61880	63022	XP_073615823.1
NW_027396626.1	63391	65252	XP_073615824.1
NW_027396626.1	65297	65775	XP_073615825.1
NW_027396626.1	65814	68000	XP_073615826.1
NW_027396626.1	68609	70412	XP_073615827.1
NW_027396626.1	70799	72590	XP_073615828.1
NW_027396626.1	72687	74962	XP_073615829.1
NW_027396626.1	75390	77870	XP_073615830.1
NW_027396626.1	78716	81025	XP_073615831.1
NW_027396626.1	81501	83493	XP_073615832.1
NW_027396626.1	83835	87382	XP_073615833.1
NW_027396626.1	87629	89194	XP_073615834.1
NW_027396626.1	89204	90560	XP_073615835.1
NW_027396626.1	91212	92276	XP_073615836.1
NW_027396626.1	93273	93720	XP_073615837.1
NW_027396626.1	95370	95912	XP_073615838.1
NW_027396626.1	96082	97354	XP_073615839.1
NW_027396626.1	97768	98844	XP_073615840.1
NW_027396626.1	100136	101031	XP_073615841.1
NW_027396626.1	103798	104218	XP_073615842.1
NW_027396626.1	105501	106457	XP_073615843.1
NW_027396626.1	106624	109092	XP_073615844.1
NW_027396626.1	110844	112012	XP_073615845.1
NW_027396626.1	112435	113630	XP_073615846.1
NW_027396626.1	114902	116784	XP_073615847.1
NW_027396626.1	117329	119426	XP_073615848.1
NW_027396626.1	121336	122104	XP_073615849.1
NW_027396626.1	123149	124802	XP_073615850.1
NW_027396626.1	125891	126442	XP_073615851.1
NW_027396626.1	126528	128737	XP_073615852.1
NW_027396626.1	128875	129805	XP_073615853.1
NW_027396626.1	130555	132912	XP_073615854.1
NW_027396626.1	133322	134205	XP_073615855.1
NW_027396626.1	134859	136056	XP_073615856.1
NW_027396626.1	136477	137132	XP_073615857.1
NW_027396626.1	143149	144770	XP_073615858.1
NW_027396626.1	145844	147594	XP_073615859.1
NW_027396626.1	147001	147594	XP_073615860.1
NW_027396626.1	147600	148353	XP_073615861.1
NW_027396626.1	149121	150122	XP_073615862.1
NW_027396626.1	150791	154236	XP_073615863.1
NW_027396626.1	154821	156131	XP_073615864.1
NW_027396626.1	156743	158111	XP_073615865.1
NW_027396626.1	158216	158916	XP_073615866.1
NW_027396626.1	158902	160789	XP_073615867.1
NW_027396626.1	160787	162208	XP_073615868.1
NW_027396626.1	162291	163910	XP_073615869.1
NW_027396626.1	163931	166405	XP_073615870.1
NW_027396626.1	166422	169025	XP_073615871.1
NW_027396626.1	171236	172805	XP_073615872.1
NW_027396626.1	173237	174430	XP_073615873.1
NW_027396626.1	174689	176065	XP_073615874.1
NW_027396626.1	176550	180007	XP_073615875.1
NW_027396626.1	180060	181305	XP_073615876.1
NW_027396626.1	181420	183755	XP_073615877.1
NW_027396626.1	183751	184171	XP_073615878.1
NW_027396626.1	184530	186615	XP_073615879.1
NW_027396626.1	186884	188575	XP_073615880.1
NW_027396626.1	188824	190502	XP_073615881.1
NW_027396626.1	191837	193597	XP_073615882.1
NW_027396626.1	194111	195155	XP_073615883.1
NW_027396626.1	195155	196525	XP_073615884.1
NW_027396626.1	196682	198864	XP_073615885.1
NW_027396626.1	198775	199952	XP_073615886.1
NW_027396626.1	199952	202184	XP_073615887.1
NW_027396626.1	202983	205558	XP_073615888.1
NW_027396626.1	205845	207401	XP_073615889.1
NW_027396626.1	208785	209336	XP_073615890.1
NW_027396626.1	209574	210765	XP_073615891.1
NW_027396626.1	210547	212259	XP_073615892.1
NW_027396626.1	212430	214037	XP_073615893.1
NW_027396626.1	214055	215457	XP_073615894.1
NW_027396626.1	215457	217309	XP_073615895.1
NW_027396626.1	217789	219305	XP_073615896.1
NW_027396626.1	219505	220683	XP_073615897.1
NW_027396626.1	220683	222735	XP_073615898.1
NW_027396626.1	222846	224132	XP_073615899.1
NW_027396626.1	225186	225860	XP_073615900.1
NW_027396626.1	229312	230149	XP_073615901.1
NW_027396626.1	230133	230938	XP_073615902.1
NW_027396626.1	231225	234765	XP_073615903.1
NW_027396626.1	235371	236268	XP_073615904.1
NW_027396626.1	236570	238229	XP_073615905.1
NW_027396626.1	238709	240069	XP_073615906.1
NW_027396626.1	240275	242768	XP_073615907.1
NW_027396626.1	243754	244661	XP_073615908.1
NW_027396626.1	245220	250981	XP_073615909.1
NW_027396626.1	253216	254430	XP_073615910.1
NW_027396626.1	255855	257479	XP_073615911.1
NW_027396626.1	257900	261237	XP_073615912.1
NW_027396626.1	261407	264884	XP_073615913.1
NW_027396626.1	268497	270729	XP_073615914.1
NW_027396626.1	271299	273676	XP_073615915.1
NW_027396626.1	273714	275507	XP_073615916.1
NW_027396626.1	275648	276888	XP_073615917.1
NW_027396626.1	277551	278997	XP_073615918.1
NW_027396626.1	280395	281309	XP_073615919.1
NW_027396626.1	282254	285202	XP_073615920.1
NW_027396626.1	285647	286730	XP_073615921.1
NW_027396626.1	286834	288911	XP_073615922.1
NW_027396626.1	289431	291419	XP_073615923.1
NW_027396626.1	292788	294589	XP_073615924.1
NW_027396626.1	294672	296341	XP_073615925.1
NW_027396626.1	296328	297448	XP_073615926.1
NW_027396626.1	297518	300718	XP_073615927.1
NW_027396626.1	300855	302441	XP_073615928.1
NW_027396626.1	302777	303905	XP_073615929.1
NW_027396626.1	304318	310118	XP_073615930.1
NW_027396626.1	310315	312374	XP_073615931.1
NW_027396626.1	312370	314071	XP_073615932.1
NW_027396626.1	314946	317354	XP_073615933.1
NW_027396626.1	317770	318440	XP_073615934.1
NW_027396626.1	318430	320645	XP_073615935.1
NW_027396626.1	320827	321789	XP_073615936.1
NW_027396626.1	321690	322868	XP_073615937.1
NW_027396626.1	324739	327092	XP_073615938.1
NW_027396626.1	327982	329097	XP_073615939.1
NW_027396626.1	331224	332015	XP_073615940.1
NW_027396626.1	332233	333220	XP_073615941.1
NW_027396626.1	333924	335605	XP_073615942.1
NW_027396626.1	336186	337080	XP_073615943.1
NW_027396626.1	338309	341071	XP_073615944.1
NW_027396626.1	341071	342671	XP_073615945.1
NW_027396626.1	342856	344435	XP_073615946.1
NW_027396626.1	344483	347000	XP_073615947.1
NW_027396626.1	347838	350086	XP_073615948.1
NW_027396626.1	350312	354613	XP_073615949.1
NW_027396626.1	354841	356100	XP_073615950.1
NW_027396626.1	356303	357218	XP_073615951.1
NW_027396626.1	357457	358873	XP_073615952.1
NW_027396626.1	358860	360215	XP_073615953.1
NW_027396626.1	360952	362539	XP_073615954.1
NW_027396626.1	362281	362967	XP_073615955.1
NW_027396626.1	363608	365499	XP_073615956.1
NW_027396626.1	365538	367124	XP_073615957.1
NW_027396626.1	367662	368118	XP_073615958.1
NW_027396626.1	368154	369502	XP_073615959.1
NW_027396626.1	369605	371006	XP_073615960.1
NW_027396626.1	371296	375230	XP_073615961.1
NW_027396626.1	375810	378184	XP_073615962.1
NW_027396626.1	378936	382374	XP_073615963.1
NW_027396626.1	382952	385420	XP_073615964.1
NW_027396626.1	386127	388555	XP_073615965.1
NW_027396626.1	388555	391246	XP_073615966.1
NW_027396626.1	391395	393023	XP_073615967.1
NW_027396626.1	394334	396342	XP_073615968.1
NW_027396626.1	396371	400056	XP_073615969.1
NW_027396626.1	400666	401859	XP_073615970.1
NW_027396626.1	402769	404715	XP_073615971.1
NW_027396626.1	405400	407343	XP_073615972.1
NW_027396626.1	407948	409561	XP_073615973.1
NW_027396626.1	412298	413283	XP_073615974.1
NW_027396626.1	413061	414410	XP_073615975.1
NW_027396626.1	415417	415997	XP_073615976.1
NW_027396626.1	417601	418603	XP_073615977.1
NW_027396626.1	419680	421752	XP_073615978.1
NW_027396626.1	422706	424181	XP_073615979.1
NW_027396626.1	424588	426082	XP_073615980.1
NW_027396626.1	426484	426957	XP_073615981.1
NW_027396626.1	427652	431129	XP_073615982.1
NW_027396626.1	431231	432599	XP_073615983.1
NW_027396626.1	433833	436199	XP_073615984.1
NW_027396627.1	81	3861	XP_073615649.1
NW_027396627.1	4441	5463	XP_073615650.1
NW_027396627.1	5753	8203	XP_073615651.1
NW_027396627.1	11163	12328	XP_073615652.1
NW_027396627.1	14914	19473	XP_073615653.1
NW_027396627.1	21335	23931	XP_073615654.1
NW_027396627.1	23452	23888	XP_073615655.1
NW_027396627.1	23860	26474	XP_073615656.1
NW_027396627.1	26604	27674	XP_073615657.1
NW_027396627.1	27674	29115	XP_073615658.1
NW_027396627.1	29265	31386	XP_073615659.1
NW_027396627.1	33642	35576	XP_073615660.1
NW_027396627.1	36234	38417	XP_073615661.1
NW_027396627.1	41283	43142	XP_073615662.1
NW_027396627.1	43253	47928	XP_073615663.1
NW_027396627.1	48126	50461	XP_073615664.1
NW_027396627.1	51030	52195	XP_073615665.1
NW_027396627.1	53635	54676	XP_073615666.1
NW_027396627.1	57349	58217	XP_073615667.1
NW_027396627.1	58980	60041	XP_073615668.1
NW_027396627.1	60155	61746	XP_073615669.1
NW_027396627.1	63260	64188	XP_073615670.1
NW_027396627.1	64734	65475	XP_073615671.1
NW_027396627.1	65563	67796	XP_073615672.1
NW_027396627.1	68234	73711	XP_073615673.1
NW_027396627.1	75695	78349	XP_073615674.1
NW_027396627.1	78917	79660	XP_073615675.1
NW_027396627.1	79822	80804	XP_073615676.1
NW_027396627.1	84185	85369	XP_073615677.1
NW_027396627.1	87698	90013	XP_073615678.1
NW_027396627.1	91468	92119	XP_073615679.1
NW_027396627.1	92728	94515	XP_073615680.1
NW_027396627.1	95324	95789	XP_073615681.1
NW_027396627.1	96154	97242	XP_073615682.1
NW_027396627.1	98186	105685	XP_073615683.1
NW_027396627.1	106036	106605	XP_073615684.1
NW_027396627.1	107103	109076	XP_073615685.1
NW_027396627.1	110615	116960	XP_073615686.1
NW_027396627.1	117591	119715	XP_073615687.1
NW_027396627.1	128945	129445	XP_073615688.1
NW_027396627.1	129445	132960	XP_073615689.1
NW_027396627.1	132960	133694	XP_073615690.1
NW_027396627.1	133676	136066	XP_073615691.1
NW_027396627.1	138242	140154	XP_073615692.1
NW_027396627.1	140367	141163	XP_073615693.1
NW_027396627.1	141678	143508	XP_073615694.1
NW_027396627.1	144169	147422	XP_073615695.1
NW_027396627.1	147980	148672	XP_073615696.1
NW_027396627.1	149003	154352	XP_073615697.1
NW_027396627.1	155023	156246	XP_073615698.1
NW_027396627.1	157614	158759	XP_073615699.1
NW_027396627.1	158635	161567	XP_073615700.1
NW_027396627.1	161929	164913	XP_073615701.1
NW_027396627.1	165754	168527	XP_073615702.1
NW_027396627.1	173422	174348	XP_073615703.1
NW_027396627.1	174414	175661	XP_073615704.1
NW_027396627.1	176137	176884	XP_073615705.1
NW_027396627.1	176994	177541	XP_073615706.1
NW_027396627.1	178117	179596	XP_073615707.1
NW_027396627.1	180758	181546	XP_073615708.1
NW_027396627.1	182651	184028	XP_073615709.1
NW_027396627.1	185312	188204	XP_073615710.1
NW_027396627.1	189257	189744	XP_073615711.1
NW_027396627.1	192847	193675	XP_073615712.1
NW_027396627.1	194943	196265	XP_073615713.1
NW_027396627.1	197184	198164	XP_073615714.1
NW_027396627.1	199272	199636	XP_073615715.1
NW_027396627.1	200733	202437	XP_073615716.1
NW_027396627.1	202625	206171	XP_073615717.1
NW_027396627.1	205747	207135	XP_073615718.1
NW_027396627.1	207260	211025	XP_073615719.1
NW_027396627.1	214722	215665	XP_073615720.1
NW_027396627.1	216047	217239	XP_073615721.1
NW_027396627.1	219040	219978	XP_073615722.1
NW_027396627.1	222185	222551	XP_073615723.1
NW_027396627.1	222641	225257	XP_073615724.1
NW_027396627.1	226474	228367	XP_073615725.1
NW_027396627.1	229405	230365	XP_073615726.1
NW_027396627.1	230799	231957	XP_073615727.1
NW_027396627.1	233379	234727	XP_073615728.1
NW_027396627.1	234654	237230	XP_073615729.1
NW_027396627.1	238351	240191	XP_073615730.1
NW_027396627.1	242343	242910	XP_073615731.1
NW_027396627.1	244876	246502	XP_073615732.1
NW_027396627.1	249256	250144	XP_073615733.1
NW_027396627.1	252177	253086	XP_073615734.1
NW_027396627.1	253236	254821	XP_073615735.1
NW_027396627.1	256925	257654	XP_073615736.1
NW_027396627.1	259377	260657	XP_073615737.1
NW_027396627.1	260779	262182	XP_073615738.1
NW_027396627.1	266229	267806	XP_073615739.1
NW_027396627.1	268230	270026	XP_073615740.1
NW_027396627.1	270319	272786	XP_073615741.1
NW_027396627.1	273623	274830	XP_073615742.1
NW_027396627.1	275846	277399	XP_073615743.1
NW_027396627.1	277951	279429	XP_073615744.1
NW_027396627.1	279519	280430	XP_073615745.1
NW_027396627.1	285126	287156	XP_073615746.1
NW_027396627.1	288493	290972	XP_073615747.1
NW_027396627.1	292186	293749	XP_073615748.1
NW_027396627.1	294278	296029	XP_073615749.1
NW_027396627.1	297280	297913	XP_073615750.1
NW_027396627.1	298020	299088	XP_073615751.1
NW_027396627.1	300969	304171	XP_073615752.1
NW_027396627.1	306621	308352	XP_073615753.1
NW_027396627.1	308411	310491	XP_073615754.1
NW_027396627.1	311228	312044	XP_073615755.1
NW_027396627.1	313490	313971	XP_073615756.1
NW_027396627.1	315150	315952	XP_073615757.1
NW_027396627.1	316963	319952	XP_073615758.1
NW_027396627.1	320585	321467	XP_073615759.1
NW_027396627.1	322373	324037	XP_073615760.1
NW_027396627.1	324490	326219	XP_073615761.1
NW_027396627.1	326219	328000	XP_073615762.1
NW_027396627.1	328230	329405	XP_073615763.1
NW_027396627.1	329439	332863	XP_073615764.1
NW_027396627.1	333058	334221	XP_073615765.1
NW_027396627.1	334348	335971	XP_073615766.1
NW_027396627.1	336544	337114	XP_073615767.1
NW_027396627.1	338029	340222	XP_073615768.1
NW_027396627.1	340887	342462	XP_073615769.1
NW_027396627.1	343252	343873	XP_073615770.1
NW_027396627.1	345383	347394	XP_073615771.1
NW_027396627.1	348200	349046	XP_073615772.1
NW_027396627.1	350510	351320	XP_073615773.1
NW_027396627.1	351948	352419	XP_073615774.1
NW_027396627.1	354932	355355	XP_073615775.1
NW_027396627.1	355507	357704	XP_073615776.1
NW_027396627.1	359603	361433	XP_073615777.1
NW_027396627.1	363475	368555	XP_073615778.1
NW_027396627.1	369059	369802	XP_073615779.1
NW_027396627.1	371060	371941	XP_073615780.1
NW_027396627.1	372654	374496	XP_073615781.1
NW_027396627.1	374818	376460	XP_073615782.1
NW_027396627.1	377159	378172	XP_073615783.1
NW_027396627.1	380338	381108	XP_073615784.1
NW_027396627.1	382177	383931	XP_073615785.1
NW_027396627.1	384009	385304	XP_073615786.1
NW_027396627.1	386269	387642	XP_073615787.1
NW_027396627.1	388722	390821	XP_073615788.1
NW_027396627.1	391723	393507	XP_073615789.1
NW_027396627.1	393703	395433	XP_073615790.1
NW_027396627.1	395717	396649	XP_073615791.1
NW_027396627.1	398212	398725	XP_073615792.1
NW_027396627.1	399485	401028	XP_073615793.1
NW_027396627.1	401273	402265	XP_073615794.1
NW_027396627.1	403856	404552	XP_073615795.1
NW_027396627.1	406218	406983	XP_073615796.1
NW_027396627.1	407182	408916	XP_073615797.1
NW_027396628.1	2670	4647	XP_073615490.1
NW_027396628.1	5338	7918	XP_073615491.1
NW_027396628.1	8379	9661	XP_073615492.1
NW_027396628.1	10291	12318	XP_073615493.1
NW_027396628.1	12386	15250	XP_073615494.1
NW_027396628.1	16036	17725	XP_073615495.1
NW_027396628.1	17714	19767	XP_073615496.1
NW_027396628.1	19845	21156	XP_073615497.1
NW_027396628.1	21256	26795	XP_073615498.1
NW_027396628.1	26848	29543	XP_073615499.1
NW_027396628.1	29629	33553	XP_073615500.1
NW_027396628.1	34012	34448	XP_073615501.1
NW_027396628.1	34902	36575	XP_073615502.1
NW_027396628.1	37840	39290	XP_073615503.1
NW_027396628.1	41459	42429	XP_073615504.1
NW_027396628.1	44887	47139	XP_073615505.1
NW_027396628.1	47055	47805	XP_073615506.1
NW_027396628.1	47805	48591	XP_073615507.1
NW_027396628.1	48507	49178	XP_073615508.1
NW_027396628.1	49362	49926	XP_073615509.1
NW_027396628.1	52855	54222	XP_073615510.1
NW_027396628.1	54949	56750	XP_073615511.1
NW_027396628.1	56954	63335	XP_073615512.1
NW_027396628.1	63397	66518	XP_073615513.1
NW_027396628.1	66948	68697	XP_073615514.1
NW_027396628.1	68745	71298	XP_073615515.1
NW_027396628.1	71765	75378	XP_073615516.1
NW_027396628.1	75514	76474	XP_073615517.1
NW_027396628.1	76631	78542	XP_073615518.1
NW_027396628.1	78541	80390	XP_073615519.1
NW_027396628.1	80534	82718	XP_073615520.1
NW_027396628.1	82832	88367	XP_073615521.1
NW_027396628.1	89309	92079	XP_073615522.1
NW_027396628.1	92079	93115	XP_073615523.1
NW_027396628.1	96870	100426	XP_073615524.1
NW_027396628.1	100902	103984	XP_073615525.1
NW_027396628.1	104129	105640	XP_073615526.1
NW_027396628.1	105735	108617	XP_073615527.1
NW_027396628.1	110927	114146	XP_073615528.1
NW_027396628.1	114618	115416	XP_073615529.1
NW_027396628.1	116344	119275	XP_073615530.1
NW_027396628.1	119725	121673	XP_073615531.1
NW_027396628.1	121710	122826	XP_073615532.1
NW_027396628.1	122886	125101	XP_073615533.1
NW_027396628.1	126322	127717	XP_073615534.1
NW_027396628.1	128227	129151	XP_073615535.1
NW_027396628.1	130787	132315	XP_073615536.1
NW_027396628.1	132727	138059	XP_073615537.1
NW_027396628.1	138076	139922	XP_073615538.1
NW_027396628.1	139853	141238	XP_073615539.1
NW_027396628.1	141476	144199	XP_073615540.1
NW_027396628.1	144184	146840	XP_073615541.1
NW_027396628.1	148012	149884	XP_073615542.1
NW_027396628.1	150202	152551	XP_073615543.1
NW_027396628.1	153033	158920	XP_073615544.1
NW_027396628.1	161674	162955	XP_073615545.1
NW_027396628.1	163047	165289	XP_073615546.1
NW_027396628.1	165857	170872	XP_073615547.1
NW_027396628.1	171362	175142	XP_073615548.1
NW_027396628.1	177217	178890	XP_073615549.1
NW_027396628.1	182505	183633	XP_073615550.1
NW_027396628.1	183637	184809	XP_073615551.1
NW_027396628.1	185091	187153	XP_073615552.1
NW_027396628.1	187154	188889	XP_073615553.1
NW_027396628.1	189935	192646	XP_073615554.1
NW_027396628.1	193774	195851	XP_073615555.1
NW_027396628.1	195858	197963	XP_073615556.1
NW_027396628.1	197963	200242	XP_073615557.1
NW_027396628.1	200420	200879	XP_073615558.1
NW_027396628.1	201147	205557	XP_073615559.1
NW_027396628.1	208405	209491	XP_073615560.1
NW_027396628.1	209962	211603	XP_073615561.1
NW_027396628.1	212027	214654	XP_073615562.1
NW_027396628.1	214397	216487	XP_073615563.1
NW_027396628.1	218021	219753	XP_073615564.1
NW_027396628.1	222427	223814	XP_073615565.1
NW_027396628.1	223873	225120	XP_073615566.1
NW_027396628.1	225243	228296	XP_073615567.1
NW_027396628.1	228282	229185	XP_073615568.1
NW_027396628.1	229285	234836	XP_073615569.1
NW_027396628.1	236315	238430	XP_073615570.1
NW_027396628.1	239112	239853	XP_073615571.1
NW_027396628.1	240567	241136	XP_073615572.1
NW_027396628.1	242250	242730	XP_073615573.1
NW_027396628.1	243362	244158	XP_073615574.1
NW_027396628.1	245786	247868	XP_073615575.1
NW_027396628.1	247637	249711	XP_073615576.1
NW_027396628.1	249655	250513	XP_073615577.1
NW_027396628.1	253117	254849	XP_073615578.1
NW_027396628.1	255715	257209	XP_073615579.1
NW_027396628.1	256563	257209	XP_073615580.1
NW_027396628.1	257209	258697	XP_073615581.1
NW_027396628.1	259079	261886	XP_073615582.1
NW_027396628.1	265089	268057	XP_073615583.1
NW_027396628.1	268458	269687	XP_073615584.1
NW_027396628.1	271252	273756	XP_073615585.1
NW_027396628.1	273963	275555	XP_073615586.1
NW_027396628.1	275841	278545	XP_073615587.1
NW_027396628.1	279267	281808	XP_073615588.1
NW_027396628.1	282276	285661	XP_073615589.1
NW_027396628.1	285560	288748	XP_073615590.1
NW_027396628.1	288985	290740	XP_073615591.1
NW_027396628.1	290733	292957	XP_073615592.1
NW_027396628.1	293681	295122	XP_073615593.1
NW_027396628.1	295525	296756	XP_073615594.1
NW_027396628.1	296782	298496	XP_073615595.1
NW_027396628.1	299342	299884	XP_073615596.1
NW_027396628.1	301068	302038	XP_073615597.1
NW_027396628.1	302240	304452	XP_073615598.1
NW_027396628.1	304195	305268	XP_073615599.1
NW_027396628.1	306675	310714	XP_073615600.1
NW_027396628.1	310768	311179	XP_073615601.1
NW_027396628.1	311990	313759	XP_073615602.1
NW_027396628.1	313604	315371	XP_073615603.1
NW_027396628.1	315399	316948	XP_073615604.1
NW_027396628.1	318602	320134	XP_073615605.1
NW_027396628.1	320734	322070	XP_073615606.1
NW_027396628.1	322716	323708	XP_073615607.1
NW_027396628.1	324381	325963	XP_073615608.1
NW_027396628.1	328039	328295	XP_073615609.1
NW_027396628.1	328495	329841	XP_073615610.1
NW_027396628.1	331538	333099	XP_073615611.1
NW_027396628.1	333374	334380	XP_073615612.1
NW_027396628.1	334787	336115	XP_073615613.1
NW_027396628.1	336616	337696	XP_073615614.1
NW_027396628.1	338219	341803	XP_073615615.1
NW_027396628.1	343473	344631	XP_073615616.1
NW_027396628.1	344688	345651	XP_073615617.1
NW_027396628.1	346155	347605	XP_073615618.1
NW_027396628.1	347777	348801	XP_073615619.1
NW_027396628.1	352037	353315	XP_073615620.1
NW_027396628.1	356447	357012	XP_073615621.1
NW_027396628.1	357670	358226	XP_073615622.1
NW_027396628.1	359120	360965	XP_073615623.1
NW_027396628.1	361969	364293	XP_073615624.1
NW_027396628.1	363895	365674	XP_073615625.1
NW_027396628.1	367520	368850	XP_073615626.1
NW_027396628.1	369302	371090	XP_073615627.1
NW_027396628.1	371381	372976	XP_073615628.1
NW_027396628.1	372976	374091	XP_073615629.1
NW_027396628.1	374186	374794	XP_073615630.1
NW_027396628.1	375330	375949	XP_073615631.1
NW_027396628.1	376122	377312	XP_073615632.1
NW_027396628.1	377424	379129	XP_073615633.1
NW_027396628.1	379371	380398	XP_073615634.1
NW_027396628.1	380985	381322	XP_073615635.1
NW_027396628.1	381794	382532	XP_073615636.1
NW_027396628.1	383569	384474	XP_073615637.1
NW_027396628.1	384781	386385	XP_073615638.1
NW_027396628.1	386386	388066	XP_073615639.1
NW_027396628.1	388675	390434	XP_073615640.1
NW_027396628.1	390699	391538	XP_073615641.1
NW_027396628.1	392087	392936	XP_073615642.1
NW_027396628.1	393449	393875	XP_073615643.1
NW_027396628.1	396726	397860	XP_073615644.1
NW_027396628.1	397977	398951	XP_073615645.1
NW_027396628.1	399645	403532	XP_073615646.1
NW_027396628.1	404639	405122	XP_073615647.1
NW_027396628.1	405764	407074	XP_073615648.1
NW_027396629.1	41	987	XP_073615344.1
NW_027396629.1	1276	1982	XP_073615345.1
NW_027396629.1	4629	6339	XP_073615346.1
NW_027396629.1	7023	11122	XP_073615347.1
NW_027396629.1	11359	11863	XP_073615348.1
NW_027396629.1	12273	14535	XP_073615349.1
NW_027396629.1	15338	19063	XP_073615350.1
NW_027396629.1	19674	22495	XP_073615351.1
NW_027396629.1	25142	25935	XP_073615352.1
NW_027396629.1	28019	30524	XP_073615353.1
NW_027396629.1	32532	34069	XP_073615354.1
NW_027396629.1	36544	37670	XP_073615355.1
NW_027396629.1	38051	41158	XP_073615356.1
NW_027396629.1	43171	43684	XP_073615357.1
NW_027396629.1	44796	45675	XP_073615358.1
NW_027396629.1	49960	53479	XP_073615359.1
NW_027396629.1	54569	58332	XP_073615360.1
NW_027396629.1	58455	59197	XP_073615361.1
NW_027396629.1	62008	64489	XP_073615362.1
NW_027396629.1	65516	66276	XP_073615363.1
NW_027396629.1	66166	68703	XP_073615364.1
NW_027396629.1	69074	69955	XP_073615365.1
NW_027396629.1	70219	71285	XP_073615366.1
NW_027396629.1	71409	74470	XP_073615367.1
NW_027396629.1	75017	77827	XP_073615368.1
NW_027396629.1	78174	79696	XP_073615369.1
NW_027396629.1	79570	81364	XP_073615370.1
NW_027396629.1	82139	84522	XP_073615371.1
NW_027396629.1	85959	91485	XP_073615372.1
NW_027396629.1	91484	92922	XP_073615373.1
NW_027396629.1	93077	94335	XP_073615374.1
NW_027396629.1	94790	97000	XP_073615375.1
NW_027396629.1	97146	97784	XP_073615376.1
NW_027396629.1	97784	100929	XP_073615377.1
NW_027396629.1	101137	101805	XP_073615378.1
NW_027396629.1	102138	102815	XP_073615379.1
NW_027396629.1	104099	105521	XP_073615380.1
NW_027396629.1	106440	108481	XP_073615381.1
NW_027396629.1	108971	110571	XP_073615382.1
NW_027396629.1	110595	112763	XP_073615383.1
NW_027396629.1	113014	114010	XP_073615384.1
NW_027396629.1	114672	116142	XP_073615385.1
NW_027396629.1	117311	119066	XP_073615386.1
NW_027396629.1	119066	122304	XP_073615387.1
NW_027396629.1	122267	125424	XP_073615388.1
NW_027396629.1	126968	130387	XP_073615389.1
NW_027396629.1	130553	133045	XP_073615390.1
NW_027396629.1	133397	135527	XP_073615391.1
NW_027396629.1	135608	136769	XP_073615392.1
NW_027396629.1	137236	138996	XP_073615393.1
NW_027396629.1	140072	141231	XP_073615394.1
NW_027396629.1	141170	145803	XP_073615395.1
NW_027396629.1	146454	147437	XP_073615396.1
NW_027396629.1	148424	151120	XP_073615397.1
NW_027396629.1	156130	157241	XP_073615398.1
NW_027396629.1	157477	159520	XP_073615399.1
NW_027396629.1	159749	160477	XP_073615400.1
NW_027396629.1	162061	166253	XP_073615401.1
NW_027396629.1	166573	168849	XP_073615402.1
NW_027396629.1	169318	170922	XP_073615403.1
NW_027396629.1	172640	174412	XP_073615404.1
NW_027396629.1	174970	176631	XP_073615405.1
NW_027396629.1	176969	178576	XP_073615406.1
NW_027396629.1	179389	179786	XP_073615407.1
NW_027396629.1	180361	181006	XP_073615408.1
NW_027396629.1	180827	181624	XP_073615409.1
NW_027396629.1	181624	182602	XP_073615410.1
NW_027396629.1	184669	185134	XP_073615411.1
NW_027396629.1	186197	188100	XP_073615412.1
NW_027396629.1	187990	189869	XP_073615413.1
NW_027396629.1	190287	191002	XP_073615414.1
NW_027396629.1	191002	192920	XP_073615415.1
NW_027396629.1	193412	194948	XP_073615416.1
NW_027396629.1	195265	195937	XP_073615417.1
NW_027396629.1	196497	197606	XP_073615418.1
NW_027396629.1	197656	199393	XP_073615419.1
NW_027396629.1	199530	200516	XP_073615420.1
NW_027396629.1	200516	202514	XP_073615421.1
NW_027396629.1	202514	205037	XP_073615422.1
NW_027396629.1	205038	206566	XP_073615423.1
NW_027396629.1	207012	212023	XP_073615424.1
NW_027396629.1	212834	219724	XP_073615425.1
NW_027396629.1	220424	222167	XP_073615426.1
NW_027396629.1	225104	228191	XP_073615427.1
NW_027396629.1	229666	232371	XP_073615428.1
NW_027396629.1	232413	237724	XP_073615429.1
NW_027396629.1	237619	238666	XP_073615430.1
NW_027396629.1	239783	240624	XP_073615431.1
NW_027396629.1	240969	242362	XP_073615432.1
NW_027396629.1	243096	243766	XP_073615433.1
NW_027396629.1	244071	244494	XP_073615434.1
NW_027396629.1	244728	246081	XP_073615435.1
NW_027396629.1	246151	247653	XP_073615436.1
NW_027396629.1	247888	251285	XP_073615437.1
NW_027396629.1	251459	251908	XP_073615438.1
NW_027396629.1	252424	254375	XP_073615439.1
NW_027396629.1	255812	259613	XP_073615440.1
NW_027396629.1	259347	261531	XP_073615441.1
NW_027396629.1	261950	262802	XP_073615442.1
NW_027396629.1	263412	264923	XP_073615443.1
NW_027396629.1	269196	270006	XP_073615444.1
NW_027396629.1	271377	272524	XP_073615445.1
NW_027396629.1	273717	275208	XP_073615446.1
NW_027396629.1	275407	280212	XP_073615447.1
NW_027396629.1	280480	282411	XP_073615448.1
NW_027396629.1	282569	284526	XP_073615449.1
NW_027396629.1	284689	287120	XP_073615450.1
NW_027396629.1	287948	289052	XP_073615451.1
NW_027396629.1	290054	291144	XP_073615452.1
NW_027396629.1	292113	294294	XP_073615453.1
NW_027396629.1	297786	298425	XP_073615454.1
NW_027396629.1	298425	300071	XP_073615455.1
NW_027396629.1	301116	303003	XP_073615456.1
NW_027396629.1	305951	308402	XP_073615457.1
NW_027396629.1	308588	311459	XP_073615458.1
NW_027396629.1	313726	316046	XP_073615459.1
NW_027396629.1	318528	319590	XP_073615460.1
NW_027396629.1	321152	322782	XP_073615461.1
NW_027396629.1	322945	324095	XP_073615462.1
NW_027396629.1	324984	326434	XP_073615463.1
NW_027396629.1	326621	326875	XP_073615464.1
NW_027396629.1	327890	329881	XP_073615465.1
NW_027396629.1	332343	334416	XP_073615466.1
NW_027396629.1	336310	339940	XP_073615467.1
NW_027396629.1	339900	341332	XP_073615468.1
NW_027396629.1	341332	343588	XP_073615469.1
NW_027396629.1	345910	346783	XP_073615470.1
NW_027396629.1	348082	348916	XP_073615471.1
NW_027396629.1	351964	352539	XP_073615472.1
NW_027396629.1	352979	354785	XP_073615473.1
NW_027396629.1	358923	359157	XP_073615474.1
NW_027396629.1	360587	361894	XP_073615475.1
NW_027396629.1	364376	366140	XP_073615476.1
NW_027396629.1	366272	369190	XP_073615477.1
NW_027396629.1	369445	372662	XP_073615478.1
NW_027396629.1	372993	374756	XP_073615479.1
NW_027396629.1	374976	376799	XP_073615480.1
NW_027396629.1	377217	377958	XP_073615481.1
NW_027396629.1	379790	382455	XP_073615482.1
NW_027396629.1	382946	384903	XP_073615483.1
NW_027396629.1	386037	389409	XP_073615484.1
NW_027396629.1	389637	392553	XP_073615485.1
NW_027396629.1	392554	396830	XP_073615486.1
NW_027396629.1	396831	399381	XP_073615487.1
NW_027396629.1	399360	400612	XP_073615488.1
NW_027396629.1	400612	403241	XP_073615489.1
NW_027396630.1	2888	4284	XP_073615196.1
NW_027396630.1	4590	6025	XP_073615197.1
NW_027396630.1	6042	8110	XP_073615198.1
NW_027396630.1	8227	9502	XP_073615199.1
NW_027396630.1	9462	10453	XP_073615200.1
NW_027396630.1	10982	14700	XP_073615201.1
NW_027396630.1	17243	19689	XP_073615202.1
NW_027396630.1	19433	21884	XP_073615203.1
NW_027396630.1	23097	25215	XP_073615204.1
NW_027396630.1	25309	26966	XP_073615205.1
NW_027396630.1	27861	30585	XP_073615206.1
NW_027396630.1	31853	35321	XP_073615207.1
NW_027396630.1	37874	38422	XP_073615208.1
NW_027396630.1	39390	40446	XP_073615209.1
NW_027396630.1	41089	44769	XP_073615210.1
NW_027396630.1	48738	49565	XP_073615211.1
NW_027396630.1	49702	51552	XP_073615212.1
NW_027396630.1	51641	52662	XP_073615213.1
NW_027396630.1	53004	54304	XP_073615214.1
NW_027396630.1	57492	59496	XP_073615215.1
NW_027396630.1	59900	60264	XP_073615216.1
NW_027396630.1	60765	63234	XP_073615217.1
NW_027396630.1	66054	67912	XP_073615218.1
NW_027396630.1	68723	69875	XP_073615219.1
NW_027396630.1	70063	71278	XP_073615220.1
NW_027396630.1	71314	73472	XP_073615221.1
NW_027396630.1	73526	73994	XP_073615222.1
NW_027396630.1	73853	75371	XP_073615223.1
NW_027396630.1	75087	76481	XP_073615224.1
NW_027396630.1	76511	79186	XP_073615225.1
NW_027396630.1	79242	80627	XP_073615226.1
NW_027396630.1	82172	84491	XP_073615227.1
NW_027396630.1	85156	85723	XP_073615228.1
NW_027396630.1	85956	86990	XP_073615229.1
NW_027396630.1	86990	88367	XP_073615230.1
NW_027396630.1	88613	91657	XP_073615231.1
NW_027396630.1	91952	92398	XP_073615232.1
NW_027396630.1	91952	93729	XP_073615233.1
NW_027396630.1	93780	97237	XP_073615234.1
NW_027396630.1	97769	102440	XP_073615235.1
NW_027396630.1	103602	104479	XP_073615236.1
NW_027396630.1	104917	105876	XP_073615237.1
NW_027396630.1	106003	107878	XP_073615238.1
NW_027396630.1	108457	110782	XP_073615239.1
NW_027396630.1	111805	113614	XP_073615240.1
NW_027396630.1	113925	115381	XP_073615241.1
NW_027396630.1	116747	118530	XP_073615242.1
NW_027396630.1	119516	121541	XP_073615243.1
NW_027396630.1	121623	122477	XP_073615244.1
NW_027396630.1	122671	123661	XP_073615245.1
NW_027396630.1	124207	124681	XP_073615246.1
NW_027396630.1	125345	128979	XP_073615247.1
NW_027396630.1	129086	131051	XP_073615248.1
NW_027396630.1	131161	138950	XP_073615249.1
NW_027396630.1	139052	140623	XP_073615250.1
NW_027396630.1	140624	143278	XP_073615251.1
NW_027396630.1	143406	144820	XP_073615252.1
NW_027396630.1	144900	146495	XP_073615253.1
NW_027396630.1	150111	150511	XP_073615254.1
NW_027396630.1	151733	155907	XP_073615255.1
NW_027396630.1	156865	160229	XP_073615256.1
NW_027396630.1	160237	162700	XP_073615257.1
NW_027396630.1	165928	167751	XP_073615258.1
NW_027396630.1	167819	169771	XP_073615259.1
NW_027396630.1	169585	170758	XP_073615260.1
NW_027396630.1	174228	176381	XP_073615261.1
NW_027396630.1	177865	179222	XP_073615262.1
NW_027396630.1	179965	183850	XP_073615263.1
NW_027396630.1	184460	188103	XP_073615264.1
NW_027396630.1	188799	190541	XP_073615265.1
NW_027396630.1	190692	192719	XP_073615266.1
NW_027396630.1	193909	195322	XP_073615267.1
NW_027396630.1	199025	203051	XP_073615268.1
NW_027396630.1	203755	204965	XP_073615269.1
NW_027396630.1	204998	207160	XP_073615270.1
NW_027396630.1	208660	210638	XP_073615271.1
NW_027396630.1	210556	211090	XP_073615272.1
NW_027396630.1	211542	212720	XP_073615273.1
NW_027396630.1	214302	215802	XP_073615274.1
NW_027396630.1	220231	222011	XP_073615275.1
NW_027396630.1	222011	222924	XP_073615276.1
NW_027396630.1	223373	225568	XP_073615277.1
NW_027396630.1	225761	226501	XP_073615278.1
NW_027396630.1	226668	229439	XP_073615279.1
NW_027396630.1	229590	231629	XP_073615280.1
NW_027396630.1	231850	232993	XP_073615281.1
NW_027396630.1	233360	234738	XP_073615282.1
NW_027396630.1	236110	238803	XP_073615283.1
NW_027396630.1	242644	243389	XP_073615284.1
NW_027396630.1	243948	244391	XP_073615285.1
NW_027396630.1	244595	247168	XP_073615286.1
NW_027396630.1	248056	249529	XP_073615287.1
NW_027396630.1	255750	257724	XP_073615288.1
NW_027396630.1	258866	259501	XP_073615289.1
NW_027396630.1	260101	262013	XP_073615290.1
NW_027396630.1	262257	265394	XP_073615291.1
NW_027396630.1	265557	268444	XP_073615292.1
NW_027396630.1	265748	266139	XP_073615293.1
NW_027396630.1	268456	269147	XP_073615294.1
NW_027396630.1	270091	271462	XP_073615295.1
NW_027396630.1	271686	272874	XP_073615296.1
NW_027396630.1	273011	273813	XP_073615297.1
NW_027396630.1	274055	276959	XP_073615298.1
NW_027396630.1	277781	278659	XP_073615299.1
NW_027396630.1	278740	279975	XP_073615300.1
NW_027396630.1	280229	284024	XP_073615301.1
NW_027396630.1	285091	286627	XP_073615302.1
NW_027396630.1	288194	290178	XP_073615303.1
NW_027396630.1	290367	292657	XP_073615304.1
NW_027396630.1	292751	293853	XP_073615305.1
NW_027396630.1	296370	296682	XP_073615306.1
NW_027396630.1	297866	299270	XP_073615307.1
NW_027396630.1	299945	300721	XP_073615308.1
NW_027396630.1	301847	302862	XP_073615309.1
NW_027396630.1	303329	304589	XP_073615310.1
NW_027396630.1	307026	309373	XP_073615311.1
NW_027396630.1	309682	311928	XP_073615312.1
NW_027396630.1	311785	312803	XP_073615313.1
NW_027396630.1	313701	314249	XP_073615314.1
NW_027396630.1	314179	316298	XP_073615315.1
NW_027396630.1	316894	319085	XP_073615316.1
NW_027396630.1	319948	322070	XP_073615317.1
NW_027396630.1	322089	324456	XP_073615318.1
NW_027396630.1	326222	326893	XP_073615319.1
NW_027396630.1	329999	331547	XP_073615320.1
NW_027396630.1	332126	334676	XP_073615321.1
NW_027396630.1	334934	335707	XP_073615322.1
NW_027396630.1	335487	337366	XP_073615323.1
NW_027396630.1	338053	339634	XP_073615324.1
NW_027396630.1	340048	342029	XP_073615325.1
NW_027396630.1	342473	343362	XP_073615326.1
NW_027396630.1	345368	349363	XP_073615327.1
NW_027396630.1	349708	350535	XP_073615328.1
NW_027396630.1	350590	353418	XP_073615329.1
NW_027396630.1	353524	355159	XP_073615330.1
NW_027396630.1	355233	357267	XP_073615331.1
NW_027396630.1	358505	359295	XP_073615332.1
NW_027396630.1	360376	362175	XP_073615333.1
NW_027396630.1	362803	364165	XP_073615334.1
NW_027396630.1	365086	365693	XP_073615335.1
NW_027396630.1	367652	368539	XP_073615336.1
NW_027396630.1	368589	369411	XP_073615337.1
NW_027396630.1	370552	370908	XP_073615338.1
NW_027396630.1	374742	375276	XP_073615339.1
NW_027396630.1	376194	376725	XP_073615340.1
NW_027396630.1	376988	377315	XP_073615341.1
NW_027396630.1	380416	381776	XP_073615342.1
NW_027396630.1	386944	388984	XP_073615343.1
NW_027396631.1	790	2904	XP_073615057.1
NW_027396631.1	7128	8256	XP_073615058.1
NW_027396631.1	9227	11142	XP_073615059.1
NW_027396631.1	10985	12418	XP_073615060.1
NW_027396631.1	12717	16484	XP_073615061.1
NW_027396631.1	16737	18362	XP_073615062.1
NW_027396631.1	20219	22794	XP_073615063.1
NW_027396631.1	23562	26205	XP_073615064.1
NW_027396631.1	26204	27476	XP_073615065.1
NW_027396631.1	27590	30339	XP_073615066.1
NW_027396631.1	30339	33855	XP_073615067.1
NW_027396631.1	34013	35884	XP_073615068.1
NW_027396631.1	35875	38411	XP_073615069.1
NW_027396631.1	38397	39627	XP_073615070.1
NW_027396631.1	39315	40661	XP_073615071.1
NW_027396631.1	40661	42777	XP_073615072.1
NW_027396631.1	43168	45307	XP_073615073.1
NW_027396631.1	45394	47219	XP_073615074.1
NW_027396631.1	46937	48284	XP_073615075.1
NW_027396631.1	49113	51569	XP_073615076.1
NW_027396631.1	51739	52763	XP_073615077.1
NW_027396631.1	60735	62231	XP_073615078.1
NW_027396631.1	62023	63611	XP_073615079.1
NW_027396631.1	63834	65103	XP_073615080.1
NW_027396631.1	65823	67427	XP_073615081.1
NW_027396631.1	67649	68902	XP_073615082.1
NW_027396631.1	68902	70506	XP_073615083.1
NW_027396631.1	70644	73712	XP_073615084.1
NW_027396631.1	72788	73712	XP_073615085.1
NW_027396631.1	73823	74691	XP_073615086.1
NW_027396631.1	77474	79109	XP_073615087.1
NW_027396631.1	79241	80068	XP_073615088.1
NW_027396631.1	81026	83480	XP_073615089.1
NW_027396631.1	83696	84065	XP_073615090.1
NW_027396631.1	84322	86012	XP_073615091.1
NW_027396631.1	86012	87445	XP_073615092.1
NW_027396631.1	87328	87872	XP_073615093.1
NW_027396631.1	87872	89531	XP_073615094.1
NW_027396631.1	89932	91214	XP_073615095.1
NW_027396631.1	93568	94465	XP_073615096.1
NW_027396631.1	96434	104444	XP_073615097.1
NW_027396631.1	104494	105342	XP_073615098.1
NW_027396631.1	106202	107095	XP_073615099.1
NW_027396631.1	107315	111989	XP_073615100.1
NW_027396631.1	112322	114218	XP_073615101.1
NW_027396631.1	114412	117407	XP_073615102.1
NW_027396631.1	117457	119089	XP_073615103.1
NW_027396631.1	119072	120764	XP_073615104.1
NW_027396631.1	121918	124439	XP_073615105.1
NW_027396631.1	124694	126798	XP_073615106.1
NW_027396631.1	127194	127711	XP_073615107.1
NW_027396631.1	128745	131649	XP_073615108.1
NW_027396631.1	131614	132761	XP_073615109.1
NW_027396631.1	132854	133846	XP_073615110.1
NW_027396631.1	134419	137206	XP_073615111.1
NW_027396631.1	137541	139106	XP_073615112.1
NW_027396631.1	139284	140184	XP_073615113.1
NW_027396631.1	140353	142721	XP_073615114.1
NW_027396631.1	142769	144782	XP_073615115.1
NW_027396631.1	144813	147521	XP_073615116.1
NW_027396631.1	147617	148704	XP_073615117.1
NW_027396631.1	148687	149885	XP_073615118.1
NW_027396631.1	149896	152164	XP_073615119.1
NW_027396631.1	152179	154151	XP_073615120.1
NW_027396631.1	154318	155057	XP_073615121.1
NW_027396631.1	155185	157808	XP_073615122.1
NW_027396631.1	158749	159424	XP_073615123.1
NW_027396631.1	159327	160794	XP_073615124.1
NW_027396631.1	161461	162456	XP_073615125.1
NW_027396631.1	162491	163119	XP_073615126.1
NW_027396631.1	163945	164244	XP_073615127.1
NW_027396631.1	167263	168141	XP_073615128.1
NW_027396631.1	168120	170762	XP_073615129.1
NW_027396631.1	170808	172103	XP_073615130.1
NW_027396631.1	172103	177310	XP_073615131.1
NW_027396631.1	177500	179684	XP_073615132.1
NW_027396631.1	179684	181408	XP_073615133.1
NW_027396631.1	182489	185578	XP_073615134.1
NW_027396631.1	185736	188721	XP_073615135.1
NW_027396631.1	191498	195358	XP_073615136.1
NW_027396631.1	199879	201049	XP_073615137.1
NW_027396631.1	203187	203493	XP_073615138.1
NW_027396631.1	204334	206612	XP_073615139.1
NW_027396631.1	207421	207874	XP_073615140.1
NW_027396631.1	208611	211952	XP_073615141.1
NW_027396631.1	214418	215093	XP_073615142.1
NW_027396631.1	216086	217328	XP_073615143.1
NW_027396631.1	225572	228804	XP_073615144.1
NW_027396631.1	230940	231803	XP_073615145.1
NW_027396631.1	234584	235950	XP_073615146.1
NW_027396631.1	236232	238402	XP_073615147.1
NW_027396631.1	238392	241375	XP_073615148.1
NW_027396631.1	241697	243284	XP_073615149.1
NW_027396631.1	243328	245921	XP_073615150.1
NW_027396631.1	245921	247588	XP_073615151.1
NW_027396631.1	249362	254260	XP_073615152.1
NW_027396631.1	255847	257021	XP_073615153.1
NW_027396631.1	260829	262069	XP_073615154.1
NW_027396631.1	262233	263015	XP_073615155.1
NW_027396631.1	263515	265796	XP_073615156.1
NW_027396631.1	270264	272868	XP_073615157.1
NW_027396631.1	275041	276557	XP_073615158.1
NW_027396631.1	280129	281795	XP_073615159.1
NW_027396631.1	286035	286320	XP_073615160.1
NW_027396631.1	286405	287909	XP_073615161.1
NW_027396631.1	289880	291463	XP_073615162.1
NW_027396631.1	291878	293353	XP_073615163.1
NW_027396631.1	293853	297027	XP_073615164.1
NW_027396631.1	297382	300814	XP_073615165.1
NW_027396631.1	300432	300814	XP_073615166.1
NW_027396631.1	300922	301961	XP_073615167.1
NW_027396631.1	301874	303750	XP_073615168.1
NW_027396631.1	303722	305017	XP_073615169.1
NW_027396631.1	305497	308885	XP_073615170.1
NW_027396631.1	309163	311810	XP_073615171.1
NW_027396631.1	312192	315441	XP_073615172.1
NW_027396631.1	317125	318113	XP_073615173.1
NW_027396631.1	323432	326398	XP_073615174.1
NW_027396631.1	330986	334635	XP_073615175.1
NW_027396631.1	337409	338217	XP_073615176.1
NW_027396631.1	340141	340999	XP_073615177.1
NW_027396631.1	343017	344406	XP_073615178.1
NW_027396631.1	344686	346508	XP_073615179.1
NW_027396631.1	347096	348710	XP_073615180.1
NW_027396631.1	349463	350237	XP_073615181.1
NW_027396631.1	361569	362241	XP_073615182.1
NW_027396631.1	363556	364771	XP_073615183.1
NW_027396631.1	365129	366830	XP_073615184.1
NW_027396631.1	367392	369244	XP_073615185.1
NW_027396631.1	369854	370738	XP_073615186.1
NW_027396631.1	370425	371078	XP_073615187.1
NW_027396631.1	371078	371492	XP_073615188.1
NW_027396631.1	371575	372714	XP_073615189.1
NW_027396631.1	373342	375080	XP_073615190.1
NW_027396631.1	376817	377759	XP_073615191.1
NW_027396631.1	379680	380704	XP_073615192.1
NW_027396631.1	380946	382134	XP_073615193.1
NW_027396631.1	383690	386002	XP_073615194.1
NW_027396631.1	386149	387905	XP_073615195.1
NW_027396632.1	4627	6986	XP_073614927.1
NW_027396632.1	10594	13432	XP_073614928.1
NW_027396632.1	13719	15202	XP_073614929.1
NW_027396632.1	15201	16032	XP_073614930.1
NW_027396632.1	17216	19313	XP_073614931.1
NW_027396632.1	19418	19948	XP_073614932.1
NW_027396632.1	19970	20654	XP_073614933.1
NW_027396632.1	20175	22860	XP_073614934.1
NW_027396632.1	22988	23398	XP_073614935.1
NW_027396632.1	23378	25817	XP_073614936.1
NW_027396632.1	26375	28279	XP_073614937.1
NW_027396632.1	28771	29546	XP_073614938.1
NW_027396632.1	29676	30204	XP_073614939.1
NW_027396632.1	30900	31878	XP_073614940.1
NW_027396632.1	32697	34318	XP_073614941.1
NW_027396632.1	34867	36678	XP_073614942.1
NW_027396632.1	39006	40098	XP_073614943.1
NW_027396632.1	41517	42545	XP_073614944.1
NW_027396632.1	43587	44859	XP_073614945.1
NW_027396632.1	45572	49398	XP_073614946.1
NW_027396632.1	50387	52120	XP_073614947.1
NW_027396632.1	52427	54151	XP_073614948.1
NW_027396632.1	54926	57253	XP_073614949.1
NW_027396632.1	57655	58319	XP_073614950.1
NW_027396632.1	60179	62225	XP_073614951.1
NW_027396632.1	63555	65676	XP_073614952.1
NW_027396632.1	65746	68182	XP_073614953.1
NW_027396632.1	69765	71423	XP_073614954.1
NW_027396632.1	73236	74781	XP_073614955.1
NW_027396632.1	75677	76934	XP_073614956.1
NW_027396632.1	78378	80264	XP_073614957.1
NW_027396632.1	80677	81415	XP_073614958.1
NW_027396632.1	84073	84935	XP_073614959.1
NW_027396632.1	88431	88992	XP_073614960.1
NW_027396632.1	90311	91608	XP_073614961.1
NW_027396632.1	94814	95654	XP_073614962.1
NW_027396632.1	100762	102587	XP_073614963.1
NW_027396632.1	103318	104746	XP_073614964.1
NW_027396632.1	108610	109626	XP_073614965.1
NW_027396632.1	114134	114951	XP_073614966.1
NW_027396632.1	116120	116393	XP_073614967.1
NW_027396632.1	117209	118189	XP_073614968.1
NW_027396632.1	120617	122228	XP_073614969.1
NW_027396632.1	124332	125028	XP_073614970.1
NW_027396632.1	125050	127389	XP_073614971.1
NW_027396632.1	128161	129287	XP_073614972.1
NW_027396632.1	129648	132360	XP_073614973.1
NW_027396632.1	132928	134396	XP_073614974.1
NW_027396632.1	136182	136839	XP_073614975.1
NW_027396632.1	138726	139009	XP_073614976.1
NW_027396632.1	141913	143150	XP_073614977.1
NW_027396632.1	143946	145841	XP_073614978.1
NW_027396632.1	146021	146845	XP_073614979.1
NW_027396632.1	147370	151372	XP_073614980.1
NW_027396632.1	152823	153564	XP_073614981.1
NW_027396632.1	153988	155224	XP_073614982.1
NW_027396632.1	156319	157322	XP_073614983.1
NW_027396632.1	160324	160960	XP_073614984.1
NW_027396632.1	162200	163661	XP_073614985.1
NW_027396632.1	163903	165933	XP_073614986.1
NW_027396632.1	167091	168979	XP_073614987.1
NW_027396632.1	170349	170638	XP_073614988.1
NW_027396632.1	172240	173387	XP_073614989.1
NW_027396632.1	173755	176138	XP_073614990.1
NW_027396632.1	176238	177314	XP_073614991.1
NW_027396632.1	177749	179223	XP_073614992.1
NW_027396632.1	179870	182021	XP_073614993.1
NW_027396632.1	182028	182934	XP_073614994.1
NW_027396632.1	184238	184886	XP_073614995.1
NW_027396632.1	187295	188335	XP_073614996.1
NW_027396632.1	189320	193071	XP_073614997.1
NW_027396632.1	193334	194059	XP_073614998.1
NW_027396632.1	196871	197204	XP_073614999.1
NW_027396632.1	198066	200115	XP_073615000.1
NW_027396632.1	200765	203311	XP_073615001.1
NW_027396632.1	204770	207956	XP_073615002.1
NW_027396632.1	209983	210943	XP_073615003.1
NW_027396632.1	212843	214804	XP_073615004.1
NW_027396632.1	215743	217234	XP_073615005.1
NW_027396632.1	217615	218073	XP_073615006.1
NW_027396632.1	218066	219772	XP_073615007.1
NW_027396632.1	220276	221253	XP_073615008.1
NW_027396632.1	222018	223578	XP_073615009.1
NW_027396632.1	224872	225769	XP_073615010.1
NW_027396632.1	226188	228170	XP_073615011.1
NW_027396632.1	228223	230580	XP_073615012.1
NW_027396632.1	230517	232566	XP_073615013.1
NW_027396632.1	232566	233476	XP_073615014.1
NW_027396632.1	233706	234243	XP_073615015.1
NW_027396632.1	237220	238052	XP_073615016.1
NW_027396632.1	238422	240327	XP_073615017.1
NW_027396632.1	240585	241217	XP_073615018.1
NW_027396632.1	242917	244859	XP_073615019.1
NW_027396632.1	245562	247735	XP_073615020.1
NW_027396632.1	247699	250138	XP_073615021.1
NW_027396632.1	254280	256205	XP_073615022.1
NW_027396632.1	256549	258187	XP_073615023.1
NW_027396632.1	259391	266986	XP_073615024.1
NW_027396632.1	267931	268957	XP_073615025.1
NW_027396632.1	270696	291583	XP_073615026.1
NW_027396632.1	291835	292781	XP_073615027.1
NW_027396632.1	295267	296900	XP_073615028.1
NW_027396632.1	297125	299382	XP_073615029.1
NW_027396632.1	301486	302436	XP_073615030.1
NW_027396632.1	303517	304405	XP_073615031.1
NW_027396632.1	307842	309825	XP_073615032.1
NW_027396632.1	310992	313054	XP_073615033.1
NW_027396632.1	313531	314149	XP_073615034.1
NW_027396632.1	317201	321680	XP_073615035.1
NW_027396632.1	321820	322968	XP_073615036.1
NW_027396632.1	323753	325131	XP_073615037.1
NW_027396632.1	325192	328572	XP_073615038.1
NW_027396632.1	327921	328572	XP_073615039.1
NW_027396632.1	328654	330904	XP_073615040.1
NW_027396632.1	331107	333783	XP_073615041.1
NW_027396632.1	334238	334602	XP_073615042.1
NW_027396632.1	335068	335981	XP_073615043.1
NW_027396632.1	336929	338348	XP_073615044.1
NW_027396632.1	339744	340675	XP_073615045.1
NW_027396632.1	340616	343314	XP_073615046.1
NW_027396632.1	343934	345308	XP_073615047.1
NW_027396632.1	345473	346694	XP_073615048.1
NW_027396632.1	346868	350235	XP_073615049.1
NW_027396632.1	350682	351277	XP_073615050.1
NW_027396632.1	350700	351878	XP_073615051.1
NW_027396632.1	351867	353436	XP_073615052.1
NW_027396632.1	353540	357355	XP_073615053.1
NW_027396632.1	360706	361799	XP_073615054.1
NW_027396632.1	361799	363555	XP_073615055.1
NW_027396632.1	363877	365842	XP_073615056.1
NW_027396633.1	109	1334	XP_073614782.1
NW_027396633.1	1497	8799	XP_073614783.1
NW_027396633.1	9230	10827	XP_073614784.1
NW_027396633.1	10918	13157	XP_073614785.1
NW_027396633.1	22378	26515	XP_073614786.1
NW_027396633.1	26666	28491	XP_073614787.1
NW_027396633.1	29467	31816	XP_073614788.1
NW_027396633.1	31817	32950	XP_073614789.1
NW_027396633.1	38139	39889	XP_073614790.1
NW_027396633.1	39712	41158	XP_073614791.1
NW_027396633.1	41257	42453	XP_073614792.1
NW_027396633.1	42453	43905	XP_073614793.1
NW_027396633.1	44030	44786	XP_073614794.1
NW_027396633.1	44786	49376	XP_073614795.1
NW_027396633.1	49536	51524	XP_073614796.1
NW_027396633.1	52744	54322	XP_073614797.1
NW_027396633.1	54168	55743	XP_073614798.1
NW_027396633.1	56358	57905	XP_073614799.1
NW_027396633.1	60328	61120	XP_073614800.1
NW_027396633.1	61120	62419	XP_073614801.1
NW_027396633.1	63047	63691	XP_073614802.1
NW_027396633.1	65064	66471	XP_073614803.1
NW_027396633.1	66827	68664	XP_073614804.1
NW_027396633.1	69224	71192	XP_073614805.1
NW_027396633.1	71207	73225	XP_073614806.1
NW_027396633.1	73348	75105	XP_073614807.1
NW_027396633.1	77280	80449	XP_073614808.1
NW_027396633.1	80908	82614	XP_073614809.1
NW_027396633.1	82599	84301	XP_073614810.1
NW_027396633.1	84723	85549	XP_073614811.1
NW_027396633.1	86077	86869	XP_073614812.1
NW_027396633.1	86896	88472	XP_073614813.1
NW_027396633.1	89588	92529	XP_073614814.1
NW_027396633.1	93053	95266	XP_073614815.1
NW_027396633.1	96458	100788	XP_073614816.1
NW_027396633.1	102052	104178	XP_073614817.1
NW_027396633.1	104274	105636	XP_073614818.1
NW_027396633.1	106044	107337	XP_073614819.1
NW_027396633.1	106954	108643	XP_073614820.1
NW_027396633.1	109323	111787	XP_073614821.1
NW_027396633.1	112575	113197	XP_073614822.1
NW_027396633.1	113591	114740	XP_073614823.1
NW_027396633.1	117905	119648	XP_073614824.1
NW_027396633.1	120764	121940	XP_073614825.1
NW_027396633.1	123064	124247	XP_073614826.1
NW_027396633.1	124323	126527	XP_073614827.1
NW_027396633.1	126786	128580	XP_073614828.1
NW_027396633.1	131873	132688	XP_073614829.1
NW_027396633.1	133273	135787	XP_073614830.1
NW_027396633.1	136567	137578	XP_073614831.1
NW_027396633.1	137761	138911	XP_073614832.1
NW_027396633.1	139158	141049	XP_073614833.1
NW_027396633.1	141595	143386	XP_073614834.1
NW_027396633.1	145185	147303	XP_073614835.1
NW_027396633.1	149165	151330	XP_073614836.1
NW_027396633.1	151566	152805	XP_073614837.1
NW_027396633.1	153207	154727	XP_073614838.1
NW_027396633.1	156361	157909	XP_073614839.1
NW_027396633.1	159153	160848	XP_073614840.1
NW_027396633.1	161183	162289	XP_073614841.1
NW_027396633.1	162595	163468	XP_073614842.1
NW_027396633.1	163807	164384	XP_073614843.1
NW_027396633.1	164372	166044	XP_073614844.1
NW_027396633.1	167359	168949	XP_073614845.1
NW_027396633.1	170187	171645	XP_073614846.1
NW_027396633.1	173427	174164	XP_073614847.1
NW_027396633.1	175123	176185	XP_073614848.1
NW_027396633.1	176426	178130	XP_073614849.1
NW_027396633.1	178903	179794	XP_073614850.1
NW_027396633.1	179928	181051	XP_073614851.1
NW_027396633.1	181404	183238	XP_073614852.1
NW_027396633.1	183615	184546	XP_073614853.1
NW_027396633.1	184769	186351	XP_073614854.1
NW_027396633.1	189788	191530	XP_073614855.1
NW_027396633.1	193243	193883	XP_073614856.1
NW_027396633.1	194152	195734	XP_073614857.1
NW_027396633.1	197224	198139	XP_073614858.1
NW_027396633.1	198200	199080	XP_073614859.1
NW_027396633.1	199480	200194	XP_073614860.1
NW_027396633.1	201582	202395	XP_073614861.1
NW_027396633.1	202766	203992	XP_073614862.1
NW_027396633.1	204021	205200	XP_073614863.1
NW_027396633.1	205550	206192	XP_073614864.1
NW_027396633.1	206143	209851	XP_073614865.1
NW_027396633.1	211088	211939	XP_073614866.1
NW_027396633.1	212525	214201	XP_073614867.1
NW_027396633.1	214595	216391	XP_073614868.1
NW_027396633.1	216967	217336	XP_073614869.1
NW_027396633.1	217574	218904	XP_073614870.1
NW_027396633.1	218491	220134	XP_073614871.1
NW_027396633.1	220406	222280	XP_073614872.1
NW_027396633.1	222730	223402	XP_073614873.1
NW_027396633.1	223498	224102	XP_073614874.1
NW_027396633.1	224712	225558	XP_073614875.1
NW_027396633.1	226026	230101	XP_073614876.1
NW_027396633.1	231462	233039	XP_073614877.1
NW_027396633.1	232780	234069	XP_073614878.1
NW_027396633.1	234322	235197	XP_073614879.1
NW_027396633.1	235638	238838	XP_073614880.1
NW_027396633.1	240684	241620	XP_073614881.1
NW_027396633.1	243696	244200	XP_073614882.1
NW_027396633.1	246903	248949	XP_073614883.1
NW_027396633.1	249807	251530	XP_073614884.1
NW_027396633.1	252524	253849	XP_073614885.1
NW_027396633.1	254042	256760	XP_073614886.1
NW_027396633.1	258811	259949	XP_073614887.1
NW_027396633.1	259963	261580	XP_073614888.1
NW_027396633.1	261580	262584	XP_073614889.1
NW_027396633.1	262674	263656	XP_073614890.1
NW_027396633.1	264208	265184	XP_073614891.1
NW_027396633.1	265250	265842	XP_073614892.1
NW_027396633.1	265929	267665	XP_073614893.1
NW_027396633.1	268087	269393	XP_073614894.1
NW_027396633.1	271331	272539	XP_073614895.1
NW_027396633.1	272410	273784	XP_073614896.1
NW_027396633.1	274185	276778	XP_073614897.1
NW_027396633.1	277418	279701	XP_073614898.1
NW_027396633.1	280005	282528	XP_073614899.1
NW_027396633.1	282608	284913	XP_073614900.1
NW_027396633.1	285428	286843	XP_073614901.1
NW_027396633.1	287020	289257	XP_073614902.1
NW_027396633.1	289351	290823	XP_073614903.1
NW_027396633.1	290999	291452	XP_073614904.1
NW_027396633.1	291693	294104	XP_073614905.1
NW_027396633.1	294683	296813	XP_073614906.1
NW_027396633.1	297143	299252	XP_073614907.1
NW_027396633.1	299688	300492	XP_073614908.1
NW_027396633.1	300927	302003	XP_073614909.1
NW_027396633.1	303117	304383	XP_073614910.1
NW_027396633.1	304728	309219	XP_073614911.1
NW_027396633.1	310063	317302	XP_073614912.1
NW_027396633.1	317422	319153	XP_073614913.1
NW_027396633.1	320453	322041	XP_073614914.1
NW_027396633.1	322473	325628	XP_073614915.1
NW_027396633.1	326235	327998	XP_073614916.1
NW_027396633.1	328705	329680	XP_073614917.1
NW_027396633.1	330039	331647	XP_073614918.1
NW_027396633.1	334342	336357	XP_073614919.1
NW_027396633.1	337031	338491	XP_073614920.1
NW_027396633.1	340071	340901	XP_073614921.1
NW_027396633.1	341400	342683	XP_073614922.1
NW_027396633.1	343496	344921	XP_073614923.1
NW_027396633.1	345264	346859	XP_073614924.1
NW_027396633.1	347372	348616	XP_073614925.1
NW_027396633.1	353734	355486	XP_073614926.1
NW_027396634.1	659	1236	XP_073614667.1
NW_027396634.1	1912	2627	XP_073614668.1
NW_027396634.1	2794	5063	XP_073614669.1
NW_027396634.1	5123	6403	XP_073614670.1
NW_027396634.1	6809	8585	XP_073614671.1
NW_027396634.1	9045	11514	XP_073614672.1
NW_027396634.1	12575	16549	XP_073614673.1
NW_027396634.1	17082	18511	XP_073614674.1
NW_027396634.1	18603	20197	XP_073614675.1
NW_027396634.1	19852	20822	XP_073614676.1
NW_027396634.1	21125	25814	XP_073614677.1
NW_027396634.1	25931	27447	XP_073614678.1
NW_027396634.1	27736	30063	XP_073614679.1
NW_027396634.1	31292	33176	XP_073614680.1
NW_027396634.1	33310	34212	XP_073614681.1
NW_027396634.1	37278	40521	XP_073614682.1
NW_027396634.1	40714	47752	XP_073614683.1
NW_027396634.1	47880	50613	XP_073614684.1
NW_027396634.1	50853	52113	XP_073614685.1
NW_027396634.1	53125	54225	XP_073614686.1
NW_027396634.1	54253	55812	XP_073614687.1
NW_027396634.1	56824	60638	XP_073614688.1
NW_027396634.1	61435	64036	XP_073614689.1
NW_027396634.1	63794	64264	XP_073614690.1
NW_027396634.1	64258	65163	XP_073614691.1
NW_027396634.1	65328	67186	XP_073614692.1
NW_027396634.1	69329	71561	XP_073614693.1
NW_027396634.1	74263	75328	XP_073614694.1
NW_027396634.1	75182	77018	XP_073614695.1
NW_027396634.1	77836	79230	XP_073614696.1
NW_027396634.1	80550	81281	XP_073614697.1
NW_027396634.1	81630	82800	XP_073614698.1
NW_027396634.1	82779	84556	XP_073614699.1
NW_027396634.1	84842	86993	XP_073614700.1
NW_027396634.1	89891	90420	XP_073614701.1
NW_027396634.1	90540	93000	XP_073614702.1
NW_027396634.1	93999	96297	XP_073614703.1
NW_027396634.1	97374	101411	XP_073614704.1
NW_027396634.1	101744	104056	XP_073614705.1
NW_027396634.1	103926	105379	XP_073614706.1
NW_027396634.1	105525	107034	XP_073614707.1
NW_027396634.1	107669	110724	XP_073614708.1
NW_027396634.1	111055	112702	XP_073614709.1
NW_027396634.1	113071	117466	XP_073614710.1
NW_027396634.1	117458	119627	XP_073614711.1
NW_027396634.1	120008	121329	XP_073614712.1
NW_027396634.1	121329	124291	XP_073614713.1
NW_027396634.1	124581	126103	XP_073614714.1
NW_027396634.1	126303	127174	XP_073614715.1
NW_027396634.1	128242	129988	XP_073614716.1
NW_027396634.1	130262	133707	XP_073614717.1
NW_027396634.1	134217	134698	XP_073614718.1
NW_027396634.1	135150	137933	XP_073614719.1
NW_027396634.1	138111	138881	XP_073614720.1
NW_027396634.1	139347	139795	XP_073614721.1
NW_027396634.1	140063	142283	XP_073614722.1
NW_027396634.1	143011	145263	XP_073614723.1
NW_027396634.1	146557	148308	XP_073614724.1
NW_027396634.1	148523	149897	XP_073614725.1
NW_027396634.1	150848	152194	XP_073614726.1
NW_027396634.1	152698	154314	XP_073614727.1
NW_027396634.1	155858	158368	XP_073614728.1
NW_027396634.1	158133	159392	XP_073614729.1
NW_027396634.1	160120	161513	XP_073614730.1
NW_027396634.1	162026	163270	XP_073614731.1
NW_027396634.1	163550	164226	XP_073614732.1
NW_027396634.1	165535	169675	XP_073614733.1
NW_027396634.1	170505	174642	XP_073614734.1
NW_027396634.1	175664	178576	XP_073614735.1
NW_027396634.1	178858	179348	XP_073614736.1
NW_027396634.1	180633	185538	XP_073614737.1
NW_027396634.1	186064	187455	XP_073614738.1
NW_027396634.1	187456	190543	XP_073614739.1
NW_027396634.1	190337	192965	XP_073614740.1
NW_027396634.1	192959	194271	XP_073614741.1
NW_027396634.1	194383	197274	XP_073614742.1
NW_027396634.1	197293	199721	XP_073614743.1
NW_027396634.1	199742	201099	XP_073614744.1
NW_027396634.1	201399	202404	XP_073614745.1
NW_027396634.1	203738	206552	XP_073614746.1
NW_027396634.1	207301	209577	XP_073614747.1
NW_027396634.1	209278	210319	XP_073614748.1
NW_027396634.1	211087	212942	XP_073614749.1
NW_027396634.1	213133	216327	XP_073614750.1
NW_027396634.1	219086	222550	XP_073614751.1
NW_027396634.1	223534	225437	XP_073614752.1
NW_027396634.1	225598	227949	XP_073614753.1
NW_027396634.1	228936	230706	XP_073614754.1
NW_027396634.1	230708	232760	XP_073614755.1
NW_027396634.1	233256	235238	XP_073614756.1
NW_027396634.1	235193	235998	XP_073614757.1
NW_027396634.1	242086	243564	XP_073614758.1
NW_027396634.1	244668	248276	XP_073614759.1
NW_027396634.1	251574	253369	XP_073614760.1
NW_027396634.1	253460	254219	XP_073614761.1
NW_027396634.1	254210	259129	XP_073614762.1
NW_027396634.1	259247	261370	XP_073614763.1
NW_027396634.1	261323	262354	XP_073614764.1
NW_027396634.1	262928	266475	XP_073614765.1
NW_027396634.1	266692	268635	XP_073614766.1
NW_027396634.1	268929	272096	XP_073614767.1
NW_027396634.1	272235	272897	XP_073614768.1
NW_027396634.1	274927	278000	XP_073614769.1
NW_027396634.1	278647	278875	XP_073614770.1
NW_027396634.1	279067	280191	XP_073614771.1
NW_027396634.1	279864	281466	XP_073614772.1
NW_027396634.1	281511	285795	XP_073614773.1
NW_027396634.1	286290	287400	XP_073614774.1
NW_027396634.1	287441	288316	XP_073614775.1
NW_027396634.1	288742	290634	XP_073614776.1
NW_027396634.1	290581	292393	XP_073614777.1
NW_027396634.1	292437	294783	XP_073614778.1
NW_027396634.1	294868	295698	XP_073614779.1
NW_027396634.1	295702	298567	XP_073614780.1
NW_027396634.1	298821	300209	XP_073614781.1
NW_027396635.1	1193	2465	XP_073614540.1
NW_027396635.1	5036	7361	XP_073614541.1
NW_027396635.1	9903	13620	XP_073614542.1
NW_027396635.1	14134	14954	XP_073614543.1
NW_027396635.1	16125	16949	XP_073614544.1
NW_027396635.1	17073	20457	XP_073614545.1
NW_027396635.1	20456	22084	XP_073614546.1
NW_027396635.1	24002	24277	XP_073614547.1
NW_027396635.1	24368	26263	XP_073614548.1
NW_027396635.1	26620	28278	XP_073614549.1
NW_027396635.1	30222	31646	XP_073614550.1
NW_027396635.1	32688	33658	XP_073614551.1
NW_027396635.1	34004	34882	XP_073614552.1
NW_027396635.1	35061	35814	XP_073614553.1
NW_027396635.1	36174	37857	XP_073614554.1
NW_027396635.1	38391	41741	XP_073614555.1
NW_027396635.1	42783	43302	XP_073614556.1
NW_027396635.1	43696	44086	XP_073614557.1
NW_027396635.1	44201	44637	XP_073614558.1
NW_027396635.1	46306	47181	XP_073614559.1
NW_027396635.1	47950	49063	XP_073614560.1
NW_027396635.1	50269	51252	XP_073614561.1
NW_027396635.1	54274	54796	XP_073614562.1
NW_027396635.1	55668	57401	XP_073614563.1
NW_027396635.1	57518	58125	XP_073614564.1
NW_027396635.1	58133	59050	XP_073614565.1
NW_027396635.1	59961	60689	XP_073614566.1
NW_027396635.1	60818	62737	XP_073614567.1
NW_027396635.1	63385	64149	XP_073614568.1
NW_027396635.1	64239	65345	XP_073614569.1
NW_027396635.1	68279	68912	XP_073614570.1
NW_027396635.1	69339	71383	XP_073614571.1
NW_027396635.1	71746	72771	XP_073614572.1
NW_027396635.1	72770	73746	XP_073614573.1
NW_027396635.1	79949	82355	XP_073614574.1
NW_027396635.1	83281	84570	XP_073614575.1
NW_027396635.1	85571	86260	XP_073614576.1
NW_027396635.1	90254	91428	XP_073614577.1
NW_027396635.1	93841	95401	XP_073614578.1
NW_027396635.1	97254	98212	XP_073614579.1
NW_027396635.1	98853	100288	XP_073614580.1
NW_027396635.1	100235	102329	XP_073614581.1
NW_027396635.1	101722	102612	XP_073614582.1
NW_027396635.1	104309	107158	XP_073614583.1
NW_027396635.1	110512	112071	XP_073614584.1
NW_027396635.1	113004	113769	XP_073614585.1
NW_027396635.1	113902	114740	XP_073614586.1
NW_027396635.1	115591	118140	XP_073614587.1
NW_027396635.1	119235	121413	XP_073614588.1
NW_027396635.1	121479	123887	XP_073614589.1
NW_027396635.1	123811	124742	XP_073614590.1
NW_027396635.1	125280	130522	XP_073614591.1
NW_027396635.1	131216	132758	XP_073614592.1
NW_027396635.1	132759	134308	XP_073614593.1
NW_027396635.1	134671	136390	XP_073614594.1
NW_027396635.1	136975	138086	XP_073614595.1
NW_027396635.1	139396	140948	XP_073614596.1
NW_027396635.1	141317	143098	XP_073614597.1
NW_027396635.1	143923	146047	XP_073614598.1
NW_027396635.1	146917	148204	XP_073614599.1
NW_027396635.1	149221	149722	XP_073614600.1
NW_027396635.1	150440	152144	XP_073614601.1
NW_027396635.1	152273	153281	XP_073614602.1
NW_027396635.1	153578	156295	XP_073614603.1
NW_027396635.1	156381	158048	XP_073614604.1
NW_027396635.1	158212	159375	XP_073614605.1
NW_027396635.1	159381	160424	XP_073614606.1
NW_027396635.1	160593	162926	XP_073614607.1
NW_027396635.1	163576	165234	XP_073614608.1
NW_027396635.1	165636	167240	XP_073614609.1
NW_027396635.1	167360	171090	XP_073614610.1
NW_027396635.1	173271	174919	XP_073614611.1
NW_027396635.1	175533	176003	XP_073614612.1
NW_027396635.1	175758	176931	XP_073614613.1
NW_027396635.1	178639	179344	XP_073614614.1
NW_027396635.1	179827	180488	XP_073614615.1
NW_027396635.1	181066	181560	XP_073614616.1
NW_027396635.1	181958	183570	XP_073614617.1
NW_027396635.1	183692	184080	XP_073614618.1
NW_027396635.1	184794	190938	XP_073614619.1
NW_027396635.1	191085	192071	XP_073614620.1
NW_027396635.1	192113	192809	XP_073614621.1
NW_027396635.1	193072	194633	XP_073614622.1
NW_027396635.1	195064	195640	XP_073614623.1
NW_027396635.1	195894	197477	XP_073614624.1
NW_027396635.1	198163	200788	XP_073614625.1
NW_027396635.1	200891	202811	XP_073614626.1
NW_027396635.1	202821	204334	XP_073614627.1
NW_027396635.1	204016	205746	XP_073614628.1
NW_027396635.1	206135	207562	XP_073614629.1
NW_027396635.1	208508	210978	XP_073614630.1
NW_027396635.1	210656	212913	XP_073614631.1
NW_027396635.1	213633	214803	XP_073614632.1
NW_027396635.1	217538	217924	XP_073614633.1
NW_027396635.1	219103	220853	XP_073614634.1
NW_027396635.1	222163	224911	XP_073614635.1
NW_027396635.1	225898	228158	XP_073614636.1
NW_027396635.1	229001	229655	XP_073614637.1
NW_027396635.1	229702	233002	XP_073614638.1
NW_027396635.1	232873	235388	XP_073614639.1
NW_027396635.1	235596	237743	XP_073614640.1
NW_027396635.1	237988	239336	XP_073614641.1
NW_027396635.1	240026	242356	XP_073614642.1
NW_027396635.1	243623	246701	XP_073614643.1
NW_027396635.1	247174	248871	XP_073614644.1
NW_027396635.1	249999	251363	XP_073614645.1
NW_027396635.1	252133	254479	XP_073614646.1
NW_027396635.1	254880	257807	XP_073614647.1
NW_027396635.1	257985	258954	XP_073614648.1
NW_027396635.1	258937	260423	XP_073614649.1
NW_027396635.1	260560	263631	XP_073614650.1
NW_027396635.1	264158	265914	XP_073614651.1
NW_027396635.1	266866	267951	XP_073614652.1
NW_027396635.1	268446	272207	XP_073614653.1
NW_027396635.1	272216	274342	XP_073614654.1
NW_027396635.1	274408	275108	XP_073614655.1
NW_027396635.1	275433	279055	XP_073614656.1
NW_027396635.1	279055	282583	XP_073614657.1
NW_027396635.1	282963	285464	XP_073614658.1
NW_027396635.1	285644	288359	XP_073614659.1
NW_027396635.1	288190	290416	XP_073614660.1
NW_027396635.1	291345	295129	XP_073614661.1
NW_027396635.1	296962	298720	XP_073614662.1
NW_027396635.1	298927	300380	XP_073614663.1
NW_027396635.1	300792	302917	XP_073614664.1
NW_027396635.1	302529	304289	XP_073614665.1
NW_027396635.1	304418	305291	XP_073614666.1
NW_027396636.1	1891	3892	XP_073614412.1
NW_027396636.1	4400	5065	XP_073614413.1
NW_027396636.1	6346	7680	XP_073614414.1
NW_027396636.1	8010	10369	XP_073614415.1
NW_027396636.1	11108	11978	XP_073614416.1
NW_027396636.1	12057	13673	XP_073614417.1
NW_027396636.1	15642	16379	XP_073614418.1
NW_027396636.1	16624	16924	XP_073614419.1
NW_027396636.1	18861	20607	XP_073614420.1
NW_027396636.1	22108	24292	XP_073614421.1
NW_027396636.1	26730	28568	XP_073614422.1
NW_027396636.1	28572	30036	XP_073614423.1
NW_027396636.1	30628	31518	XP_073614424.1
NW_027396636.1	31775	33954	XP_073614425.1
NW_027396636.1	34080	38889	XP_073614426.1
NW_027396636.1	39794	44769	XP_073614427.1
NW_027396636.1	45033	46484	XP_073614428.1
NW_027396636.1	46698	47628	XP_073614429.1
NW_027396636.1	47628	48972	XP_073614430.1
NW_027396636.1	48979	49791	XP_073614431.1
NW_027396636.1	49906	52345	XP_073614432.1
NW_027396636.1	52345	53447	XP_073614433.1
NW_027396636.1	54929	56614	XP_073614434.1
NW_027396636.1	64340	66112	XP_073614435.1
NW_027396636.1	66650	68642	XP_073614436.1
NW_027396636.1	68801	70147	XP_073614437.1
NW_027396636.1	69950	72865	XP_073614438.1
NW_027396636.1	72893	74134	XP_073614439.1
NW_027396636.1	74279	77735	XP_073614440.1
NW_027396636.1	78238	79557	XP_073614441.1
NW_027396636.1	82033	83625	XP_073614442.1
NW_027396636.1	84600	87172	XP_073614443.1
NW_027396636.1	87656	89998	XP_073614444.1
NW_027396636.1	90272	91193	XP_073614445.1
NW_027396636.1	91231	92832	XP_073614446.1
NW_027396636.1	94911	95241	XP_073614447.1
NW_027396636.1	96634	98248	XP_073614448.1
NW_027396636.1	96807	97484	XP_073614449.1
NW_027396636.1	97802	98197	XP_073614450.1
NW_027396636.1	99207	100104	XP_073614451.1
NW_027396636.1	100433	102948	XP_073614452.1
NW_027396636.1	103454	107064	XP_073614453.1
NW_027396636.1	107149	107742	XP_073614454.1
NW_027396636.1	107631	109307	XP_073614455.1
NW_027396636.1	109718	113445	XP_073614456.1
NW_027396636.1	115801	123644	XP_073614457.1
NW_027396636.1	123673	125527	XP_073614458.1
NW_027396636.1	125871	127207	XP_073614459.1
NW_027396636.1	127206	128646	XP_073614460.1
NW_027396636.1	129067	129994	XP_073614461.1
NW_027396636.1	130365	131668	XP_073614462.1
NW_027396636.1	131911	134683	XP_073614463.1
NW_027396636.1	135802	136979	XP_073614464.1
NW_027396636.1	137954	142327	XP_073614465.1
NW_027396636.1	144556	145473	XP_073614466.1
NW_027396636.1	145516	147734	XP_073614467.1
NW_027396636.1	147735	151973	XP_073614468.1
NW_027396636.1	152086	155052	XP_073614469.1
NW_027396636.1	155310	156823	XP_073614470.1
NW_027396636.1	157068	158785	XP_073614471.1
NW_027396636.1	158785	160456	XP_073614472.1
NW_027396636.1	160622	161409	XP_073614473.1
NW_027396636.1	161601	162978	XP_073614474.1
NW_027396636.1	162976	164921	XP_073614475.1
NW_027396636.1	165127	169561	XP_073614476.1
NW_027396636.1	170404	175966	XP_073614477.1
NW_027396636.1	176117	177393	XP_073614478.1
NW_027396636.1	177445	179057	XP_073614479.1
NW_027396636.1	179057	181207	XP_073614480.1
NW_027396636.1	181795	182994	XP_073614481.1
NW_027396636.1	183451	185277	XP_073614482.1
NW_027396636.1	185013	185503	XP_073614483.1
NW_027396636.1	186341	194560	XP_073614484.1
NW_027396636.1	195031	197624	XP_073614485.1
NW_027396636.1	199159	201801	XP_073614486.1
NW_027396636.1	204671	206622	XP_073614487.1
NW_027396636.1	206683	207868	XP_073614488.1
NW_027396636.1	208700	211886	XP_073614489.1
NW_027396636.1	212333	212661	XP_073614490.1
NW_027396636.1	215606	218207	XP_073614491.1
NW_027396636.1	225092	226397	XP_073614492.1
NW_027396636.1	226847	228643	XP_073614493.1
NW_027396636.1	233283	233822	XP_073614494.1
NW_027396636.1	234817	235559	XP_073614495.1
NW_027396636.1	236279	237900	XP_073614496.1
NW_027396636.1	238033	239694	XP_073614497.1
NW_027396636.1	239986	241816	XP_073614498.1
NW_027396636.1	242068	242944	XP_073614499.1
NW_027396636.1	243472	245479	XP_073614500.1
NW_027396636.1	245788	247064	XP_073614501.1
NW_027396636.1	248598	249789	XP_073614502.1
NW_027396636.1	249909	251401	XP_073614503.1
NW_027396636.1	251811	253085	XP_073614504.1
NW_027396636.1	253315	255092	XP_073614505.1
NW_027396636.1	255597	257003	XP_073614506.1
NW_027396636.1	257003	258359	XP_073614507.1
NW_027396636.1	258135	260678	XP_073614508.1
NW_027396636.1	262201	262619	XP_073614509.1
NW_027396636.1	263689	266076	XP_073614510.1
NW_027396636.1	266076	268124	XP_073614511.1
NW_027396636.1	268733	270361	XP_073614512.1
NW_027396636.1	271082	272598	XP_073614513.1
NW_027396636.1	272645	274845	XP_073614514.1
NW_027396636.1	275378	276226	XP_073614515.1
NW_027396636.1	276427	277979	XP_073614516.1
NW_027396636.1	278500	281412	XP_073614517.1
NW_027396636.1	282479	284465	XP_073614518.1
NW_027396636.1	284697	286037	XP_073614519.1
NW_027396636.1	286131	287287	XP_073614520.1
NW_027396636.1	287292	287800	XP_073614521.1
NW_027396636.1	287974	289738	XP_073614522.1
NW_027396636.1	289739	291666	XP_073614523.1
NW_027396636.1	291741	294347	XP_073614524.1
NW_027396636.1	294357	296110	XP_073614525.1
NW_027396636.1	296128	297656	XP_073614526.1
NW_027396636.1	298918	302360	XP_073614527.1
NW_027396636.1	302745	304625	XP_073614528.1
NW_027396636.1	305990	308609	XP_073614529.1
NW_027396636.1	313157	315534	XP_073614530.1
NW_027396636.1	315834	317106	XP_073614531.1
NW_027396636.1	317889	318624	XP_073614532.1
NW_027396636.1	318978	322938	XP_073614533.1
NW_027396636.1	322870	324639	XP_073614534.1
NW_027396636.1	324383	324772	XP_073614535.1
NW_027396636.1	324814	327219	XP_073614536.1
NW_027396636.1	327823	329128	XP_073614537.1
NW_027396636.1	332649	334168	XP_073614538.1
NW_027396636.1	335171	337098	XP_073614539.1
NW_027396637.1	266	2742	XP_073614285.1
NW_027396637.1	3126	5186	XP_073614286.1
NW_027396637.1	5306	9026	XP_073614287.1
NW_027396637.1	9112	9875	XP_073614288.1
NW_027396637.1	10731	13595	XP_073614289.1
NW_027396637.1	20514	21054	XP_073614290.1
NW_027396637.1	21565	25629	XP_073614291.1
NW_027396637.1	26228	31767	XP_073614292.1
NW_027396637.1	31827	35308	XP_073614293.1
NW_027396637.1	35326	36793	XP_073614294.1
NW_027396637.1	37112	37523	XP_073614295.1
NW_027396637.1	38292	38726	XP_073614296.1
NW_027396637.1	39160	40409	XP_073614297.1
NW_027396637.1	40410	41875	XP_073614298.1
NW_027396637.1	42201	43999	XP_073614299.1
NW_027396637.1	44599	47795	XP_073614300.1
NW_027396637.1	47689	48270	XP_073614301.1
NW_027396637.1	49978	50313	XP_073614302.1
NW_027396637.1	51535	52301	XP_073614303.1
NW_027396637.1	52331	53977	XP_073614304.1
NW_027396637.1	54141	56430	XP_073614305.1
NW_027396637.1	56432	63061	XP_073614306.1
NW_027396637.1	63228	64123	XP_073614307.1
NW_027396637.1	64275	66615	XP_073614308.1
NW_027396637.1	66931	69402	XP_073614309.1
NW_027396637.1	69498	71057	XP_073614310.1
NW_027396637.1	71062	72754	XP_073614311.1
NW_027396637.1	72787	73968	XP_073614312.1
NW_027396637.1	74078	75251	XP_073614313.1
NW_027396637.1	76209	76743	XP_073614314.1
NW_027396637.1	79892	81074	XP_073614315.1
NW_027396637.1	81074	82642	XP_073614316.1
NW_027396637.1	82793	85742	XP_073614317.1
NW_027396637.1	85799	86545	XP_073614318.1
NW_027396637.1	86719	89898	XP_073614319.1
NW_027396637.1	90674	92543	XP_073614320.1
NW_027396637.1	93186	94632	XP_073614321.1
NW_027396637.1	94633	97254	XP_073614322.1
NW_027396637.1	97757	99097	XP_073614323.1
NW_027396637.1	99834	100752	XP_073614324.1
NW_027396637.1	101752	103245	XP_073614325.1
NW_027396637.1	103078	106882	XP_073614326.1
NW_027396637.1	107081	108543	XP_073614327.1
NW_027396637.1	108539	109781	XP_073614328.1
NW_027396637.1	110152	114360	XP_073614329.1
NW_027396637.1	114528	120924	XP_073614330.1
NW_027396637.1	120321	122910	XP_073614331.1
NW_027396637.1	123906	129185	XP_073614332.1
NW_027396637.1	128926	132288	XP_073614333.1
NW_027396637.1	132541	134604	XP_073614334.1
NW_027396637.1	134683	136352	XP_073614335.1
NW_027396637.1	136835	138543	XP_073614336.1
NW_027396637.1	138616	139902	XP_073614337.1
NW_027396637.1	140737	141961	XP_073614338.1
NW_027396637.1	142447	144584	XP_073614339.1
NW_027396637.1	145895	149325	XP_073614340.1
NW_027396637.1	150038	154250	XP_073614341.1
NW_027396637.1	155897	158167	XP_073614342.1
NW_027396637.1	158167	160707	XP_073614343.1
NW_027396637.1	160750	162528	XP_073614344.1
NW_027396637.1	163241	164369	XP_073614345.1
NW_027396637.1	164500	165717	XP_073614346.1
NW_027396637.1	165905	167324	XP_073614347.1
NW_027396637.1	167398	168477	XP_073614348.1
NW_027396637.1	169256	170324	XP_073614349.1
NW_027396637.1	170445	172413	XP_073614350.1
NW_027396637.1	172264	174710	XP_073614351.1
NW_027396637.1	174806	176846	XP_073614352.1
NW_027396637.1	177208	180936	XP_073614353.1
NW_027396637.1	181597	184396	XP_073614354.1
NW_027396637.1	184477	186487	XP_073614355.1
NW_027396637.1	187169	188232	XP_073614356.1
NW_027396637.1	192104	192577	XP_073614357.1
NW_027396637.1	193523	196942	XP_073614358.1
NW_027396637.1	197870	199422	XP_073614359.1
NW_027396637.1	199974	203018	XP_073614360.1
NW_027396637.1	203049	204745	XP_073614361.1
NW_027396637.1	205047	205726	XP_073614362.1
NW_027396637.1	206262	207618	XP_073614363.1
NW_027396637.1	208170	210040	XP_073614364.1
NW_027396637.1	210739	212380	XP_073614365.1
NW_027396637.1	214883	215725	XP_073614366.1
NW_027396637.1	215792	219624	XP_073614367.1
NW_027396637.1	220369	222276	XP_073614368.1
NW_027396637.1	222150	224194	XP_073614369.1
NW_027396637.1	226741	228751	XP_073614370.1
NW_027396637.1	229422	229770	XP_073614371.1
NW_027396637.1	231029	232697	XP_073614372.1
NW_027396637.1	232915	233910	XP_073614373.1
NW_027396637.1	234102	236609	XP_073614374.1
NW_027396637.1	236647	238898	XP_073614375.1
NW_027396637.1	238898	242462	XP_073614376.1
NW_027396637.1	242787	244175	XP_073614377.1
NW_027396637.1	244957	247688	XP_073614378.1
NW_027396637.1	248074	249062	XP_073614379.1
NW_027396637.1	249432	250032	XP_073614380.1
NW_027396637.1	253721	256053	XP_073614381.1
NW_027396637.1	259427	260355	XP_073614382.1
NW_027396637.1	261159	261633	XP_073614383.1
NW_027396637.1	262262	264035	XP_073614384.1
NW_027396637.1	266456	268597	XP_073614385.1
NW_027396637.1	270034	271501	XP_073614386.1
NW_027396637.1	273682	275835	XP_073614387.1
NW_027396637.1	277045	279862	XP_073614388.1
NW_027396637.1	281309	281981	XP_073614389.1
NW_027396637.1	282965	284622	XP_073614390.1
NW_027396637.1	288591	289074	XP_073614391.1
NW_027396637.1	289303	290803	XP_073614392.1
NW_027396637.1	291020	294485	XP_073614393.1
NW_027396637.1	294572	296513	XP_073614394.1
NW_027396637.1	296332	297820	XP_073614395.1
NW_027396637.1	298566	300632	XP_073614396.1
NW_027396637.1	300067	300536	XP_073614397.1
NW_027396637.1	300632	301826	XP_073614398.1
NW_027396637.1	302278	303933	XP_073614399.1
NW_027396637.1	304082	306362	XP_073614400.1
NW_027396637.1	306902	307875	XP_073614401.1
NW_027396637.1	308086	310505	XP_073614402.1
NW_027396637.1	311115	313271	XP_073614403.1
NW_027396637.1	315437	317932	XP_073614404.1
NW_027396637.1	317672	319939	XP_073614405.1
NW_027396637.1	320346	321055	XP_073614406.1
NW_027396637.1	323579	325971	XP_073614407.1
NW_027396637.1	327994	330851	XP_073614408.1
NW_027396637.1	332683	333153	XP_073614409.1
NW_027396637.1	334255	336328	XP_073614410.1
NW_027396637.1	336574	337225	XP_073614411.1
NW_027396638.1	771	1103	XP_073614190.1
NW_027396638.1	2709	5169	XP_073614191.1
NW_027396638.1	6753	7880	XP_073614192.1
NW_027396638.1	8851	13176	XP_073614193.1
NW_027396638.1	13252	16169	XP_073614194.1
NW_027396638.1	17711	20334	XP_073614195.1
NW_027396638.1	20384	22442	XP_073614196.1
NW_027396638.1	22457	25084	XP_073614197.1
NW_027396638.1	25619	31472	XP_073614198.1
NW_027396638.1	31642	33520	XP_073614199.1
NW_027396638.1	31702	32194	XP_073614200.1
NW_027396638.1	34121	35210	XP_073614201.1
NW_027396638.1	35276	36333	XP_073614202.1
NW_027396638.1	36504	41714	XP_073614203.1
NW_027396638.1	42068	46813	XP_073614204.1
NW_027396638.1	47175	49971	XP_073614205.1
NW_027396638.1	50845	51994	XP_073614206.1
NW_027396638.1	52136	53293	XP_073614207.1
NW_027396638.1	53855	55095	XP_073614208.1
NW_027396638.1	55153	56282	XP_073614209.1
NW_027396638.1	56244	58084	XP_073614210.1
NW_027396638.1	58337	60401	XP_073614211.1
NW_027396638.1	60482	62128	XP_073614212.1
NW_027396638.1	62737	64248	XP_073614213.1
NW_027396638.1	65844	68265	XP_073614214.1
NW_027396638.1	70588	71191	XP_073614215.1
NW_027396638.1	71835	73986	XP_073614216.1
NW_027396638.1	73903	76461	XP_073614217.1
NW_027396638.1	84998	86795	XP_073614218.1
NW_027396638.1	88742	90759	XP_073614219.1
NW_027396638.1	90985	91431	XP_073614220.1
NW_027396638.1	91431	94619	XP_073614221.1
NW_027396638.1	96111	98267	XP_073614222.1
NW_027396638.1	98745	99163	XP_073614223.1
NW_027396638.1	99240	99681	XP_073614224.1
NW_027396638.1	100436	100924	XP_073614225.1
NW_027396638.1	103180	103622	XP_073614226.1
NW_027396638.1	103950	106151	XP_073614227.1
NW_027396638.1	108629	111238	XP_073614228.1
NW_027396638.1	113535	117135	XP_073614229.1
NW_027396638.1	117955	121204	XP_073614230.1
NW_027396638.1	121407	123356	XP_073614231.1
NW_027396638.1	123452	126283	XP_073614232.1
NW_027396638.1	126211	127653	XP_073614233.1
NW_027396638.1	128036	128948	XP_073614234.1
NW_027396638.1	129768	132350	XP_073614235.1
NW_027396638.1	133454	136704	XP_073614236.1
NW_027396638.1	136844	139544	XP_073614237.1
NW_027396638.1	139787	143941	XP_073614238.1
NW_027396638.1	146083	148601	XP_073614239.1
NW_027396638.1	148744	151274	XP_073614240.1
NW_027396638.1	151774	152913	XP_073614241.1
NW_027396638.1	153039	153836	XP_073614242.1
NW_027396638.1	154265	156321	XP_073614243.1
NW_027396638.1	156325	158401	XP_073614244.1
NW_027396638.1	158531	160305	XP_073614245.1
NW_027396638.1	161183	161874	XP_073614246.1
NW_027396638.1	162354	167170	XP_073614247.1
NW_027396638.1	167142	167621	XP_073614248.1
NW_027396638.1	167825	170883	XP_073614249.1
NW_027396638.1	171124	172386	XP_073614250.1
NW_027396638.1	173267	173796	XP_073614251.1
NW_027396638.1	174953	177333	XP_073614252.1
NW_027396638.1	180188	181045	XP_073614253.1
NW_027396638.1	181045	184783	XP_073614254.1
NW_027396638.1	185058	187541	XP_073614255.1
NW_027396638.1	187819	188887	XP_073614256.1
NW_027396638.1	189058	196544	XP_073614257.1
NW_027396638.1	196858	200480	XP_073614258.1
NW_027396638.1	200617	204225	XP_073614259.1
NW_027396638.1	205344	207035	XP_073614260.1
NW_027396638.1	207621	210449	XP_073614261.1
NW_027396638.1	211631	213565	XP_073614262.1
NW_027396638.1	213565	215786	XP_073614263.1
NW_027396638.1	215787	218191	XP_073614264.1
NW_027396638.1	219062	219728	XP_073614265.1
NW_027396638.1	219404	221943	XP_073614266.1
NW_027396638.1	221976	223679	XP_073614267.1
NW_027396638.1	223775	226011	XP_073614268.1
NW_027396638.1	226169	228415	XP_073614269.1
NW_027396638.1	229427	233181	XP_073614270.1
NW_027396638.1	233181	235824	XP_073614271.1
NW_027396638.1	235911	237567	XP_073614272.1
NW_027396638.1	237399	238678	XP_073614273.1
NW_027396638.1	238678	240103	XP_073614274.1
NW_027396638.1	240104	242644	XP_073614275.1
NW_027396638.1	243673	245459	XP_073614276.1
NW_027396638.1	245867	247225	XP_073614277.1
NW_027396638.1	247449	251097	XP_073614278.1
NW_027396638.1	250612	253952	XP_073614279.1
NW_027396638.1	254321	255774	XP_073614280.1
NW_027396638.1	256033	257987	XP_073614281.1
NW_027396638.1	258068	259687	XP_073614282.1
NW_027396638.1	259926	262728	XP_073614283.1
NW_027396638.1	262794	265868	XP_073614284.1
NW_027396639.1	3586	5891	XP_073614069.1
NW_027396639.1	6769	8000	XP_073614070.1
NW_027396639.1	8114	12222	XP_073614071.1
NW_027396639.1	12201	13726	XP_073614072.1
NW_027396639.1	14161	14833	XP_073614073.1
NW_027396639.1	15593	15976	XP_073614074.1
NW_027396639.1	16546	19537	XP_073614075.1
NW_027396639.1	19581	21098	XP_073614076.1
NW_027396639.1	26068	27953	XP_073614077.1
NW_027396639.1	29159	30105	XP_073614078.1
NW_027396639.1	30530	32405	XP_073614079.1
NW_027396639.1	32526	34328	XP_073614080.1
NW_027396639.1	35187	35481	XP_073614081.1
NW_027396639.1	37387	39051	XP_073614082.1
NW_027396639.1	39445	39738	XP_073614083.1
NW_027396639.1	39931	41547	XP_073614084.1
NW_027396639.1	42494	44282	XP_073614085.1
NW_027396639.1	45306	48540	XP_073614086.1
NW_027396639.1	48947	53356	XP_073614087.1
NW_027396639.1	54666	56504	XP_073614088.1
NW_027396639.1	56840	59246	XP_073614089.1
NW_027396639.1	60953	63939	XP_073614090.1
NW_027396639.1	63981	66004	XP_073614091.1
NW_027396639.1	66169	68050	XP_073614092.1
NW_027396639.1	68369	69700	XP_073614093.1
NW_027396639.1	70576	72145	XP_073614094.1
NW_027396639.1	74355	77779	XP_073614095.1
NW_027396639.1	78011	80788	XP_073614096.1
NW_027396639.1	84363	85734	XP_073614097.1
NW_027396639.1	87219	89125	XP_073614098.1
NW_027396639.1	89466	91096	XP_073614099.1
NW_027396639.1	91105	95791	XP_073614100.1
NW_027396639.1	96691	97698	XP_073614101.1
NW_027396639.1	98328	99363	XP_073614102.1
NW_027396639.1	99157	99749	XP_073614103.1
NW_027396639.1	100000	100805	XP_073614104.1
NW_027396639.1	101933	102254	XP_073614105.1
NW_027396639.1	102959	106444	XP_073614106.1
NW_027396639.1	109803	110674	XP_073614107.1
NW_027396639.1	112335	116809	XP_073614108.1
NW_027396639.1	117643	119440	XP_073614109.1
NW_027396639.1	121861	122858	XP_073614110.1
NW_027396639.1	124353	125213	XP_073614111.1
NW_027396639.1	125557	127819	XP_073614112.1
NW_027396639.1	128461	129139	XP_073614113.1
NW_027396639.1	131153	134437	XP_073614114.1
NW_027396639.1	134235	135316	XP_073614115.1
NW_027396639.1	135335	137773	XP_073614116.1
NW_027396639.1	138714	140088	XP_073614117.1
NW_027396639.1	140157	141417	XP_073614118.1
NW_027396639.1	144064	152901	XP_073614119.1
NW_027396639.1	153453	154405	XP_073614120.1
NW_027396639.1	157292	160258	XP_073614121.1
NW_027396639.1	160976	162267	XP_073614122.1
NW_027396639.1	162505	163841	XP_073614123.1
NW_027396639.1	163953	165107	XP_073614124.1
NW_027396639.1	165737	167745	XP_073614125.1
NW_027396639.1	168009	174295	XP_073614126.1
NW_027396639.1	174572	175419	XP_073614127.1
NW_027396639.1	175744	177487	XP_073614128.1
NW_027396639.1	182241	183106	XP_073614129.1
NW_027396639.1	184251	187331	XP_073614130.1
NW_027396639.1	187727	189461	XP_073614131.1
NW_027396639.1	189684	192738	XP_073614132.1
NW_027396639.1	192981	194029	XP_073614133.1
NW_027396639.1	194926	198465	XP_073614134.1
NW_027396639.1	198466	199745	XP_073614135.1
NW_027396639.1	199745	201835	XP_073614136.1
NW_027396639.1	201985	204403	XP_073614137.1
NW_027396639.1	204493	207368	XP_073614138.1
NW_027396639.1	207755	208458	XP_073614139.1
NW_027396639.1	209052	210625	XP_073614140.1
NW_027396639.1	210660	212476	XP_073614141.1
NW_027396639.1	213265	214773	XP_073614142.1
NW_027396639.1	214773	216284	XP_073614143.1
NW_027396639.1	216479	218027	XP_073614144.1
NW_027396639.1	218106	220152	XP_073614145.1
NW_027396639.1	221031	223165	XP_073614146.1
NW_027396639.1	223557	225123	XP_073614147.1
NW_027396639.1	225247	226111	XP_073614148.1
NW_027396639.1	227095	227665	XP_073614149.1
NW_027396639.1	227651	229138	XP_073614150.1
NW_027396639.1	229251	232732	XP_073614151.1
NW_027396639.1	237197	240701	XP_073614152.1
NW_027396639.1	240752	241711	XP_073614153.1
NW_027396639.1	240752	242487	XP_073614154.1
NW_027396639.1	242589	243661	XP_073614155.1
NW_027396639.1	243664	244446	XP_073614156.1
NW_027396639.1	244583	249213	XP_073614157.1
NW_027396639.1	250048	251801	XP_073614158.1
NW_027396639.1	254911	256562	XP_073614159.1
NW_027396639.1	258206	259540	XP_073614160.1
NW_027396639.1	260651	262951	XP_073614161.1
NW_027396639.1	262538	265233	XP_073614162.1
NW_027396639.1	265467	266052	XP_073614163.1
NW_027396639.1	266298	266832	XP_073614164.1
NW_027396639.1	267158	268998	XP_073614165.1
NW_027396639.1	269435	270427	XP_073614166.1
NW_027396639.1	271040	274114	XP_073614167.1
NW_027396639.1	274458	277073	XP_073614168.1
NW_027396639.1	277385	278631	XP_073614169.1
NW_027396639.1	279901	281033	XP_073614170.1
NW_027396639.1	281559	283472	XP_073614171.1
NW_027396639.1	283489	285330	XP_073614172.1
NW_027396639.1	285696	287875	XP_073614173.1
NW_027396639.1	289890	290806	XP_073614174.1
NW_027396639.1	291075	294077	XP_073614175.1
NW_027396639.1	294624	296238	XP_073614176.1
NW_027396639.1	296903	298346	XP_073614177.1
NW_027396639.1	300201	301601	XP_073614178.1
NW_027396639.1	305556	307058	XP_073614179.1
NW_027396639.1	307187	309436	XP_073614180.1
NW_027396639.1	309246	310309	XP_073614181.1
NW_027396639.1	310438	313515	XP_073614182.1
NW_027396639.1	313555	317009	XP_073614183.1
NW_027396639.1	317550	318883	XP_073614184.1
NW_027396639.1	319919	320885	XP_073614185.1
NW_027396639.1	321551	322538	XP_073614186.1
NW_027396639.1	322542	324855	XP_073614187.1
NW_027396639.1	325978	327319	XP_073614188.1
NW_027396639.1	327096	327516	XP_073614189.1
NW_027396640.1	1358	3494	XP_073613948.1
NW_027396640.1	7489	11575	XP_073613949.1
NW_027396640.1	13634	17476	XP_073613950.1
NW_027396640.1	18086	20626	XP_073613951.1
NW_027396640.1	20629	21824	XP_073613952.1
NW_027396640.1	22393	23372	XP_073613953.1
NW_027396640.1	23512	24452	XP_073613954.1
NW_027396640.1	25110	26059	XP_073613955.1
NW_027396640.1	26735	28825	XP_073613956.1
NW_027396640.1	29306	33670	XP_073613957.1
NW_027396640.1	33690	34492	XP_073613958.1
NW_027396640.1	34492	40259	XP_073613959.1
NW_027396640.1	41145	43414	XP_073613960.1
NW_027396640.1	44291	45821	XP_073613961.1
NW_027396640.1	46785	49638	XP_073613962.1
NW_027396640.1	51122	53193	XP_073613963.1
NW_027396640.1	54494	55983	XP_073613964.1
NW_027396640.1	55769	56743	XP_073613965.1
NW_027396640.1	56802	61201	XP_073613966.1
NW_027396640.1	62024	65286	XP_073613967.1
NW_027396640.1	65390	66305	XP_073613968.1
NW_027396640.1	66663	67218	XP_073613969.1
NW_027396640.1	67283	69147	XP_073613970.1
NW_027396640.1	69322	71779	XP_073613971.1
NW_027396640.1	72046	73599	XP_073613972.1
NW_027396640.1	73879	79390	XP_073613973.1
NW_027396640.1	79524	81522	XP_073613974.1
NW_027396640.1	81517	84722	XP_073613975.1
NW_027396640.1	84911	87864	XP_073613976.1
NW_027396640.1	88212	90291	XP_073613977.1
NW_027396640.1	90317	91474	XP_073613978.1
NW_027396640.1	91643	93696	XP_073613979.1
NW_027396640.1	93779	94598	XP_073613980.1
NW_027396640.1	95104	97582	XP_073613981.1
NW_027396640.1	98373	99627	XP_073613982.1
NW_027396640.1	101344	102796	XP_073613983.1
NW_027396640.1	102915	106395	XP_073613984.1
NW_027396640.1	107087	110111	XP_073613985.1
NW_027396640.1	110589	112482	XP_073613986.1
NW_027396640.1	112539	113640	XP_073613987.1
NW_027396640.1	113741	115046	XP_073613988.1
NW_027396640.1	115984	118864	XP_073613989.1
NW_027396640.1	119692	120496	XP_073613990.1
NW_027396640.1	121043	122372	XP_073613991.1
NW_027396640.1	122490	124605	XP_073613992.1
NW_027396640.1	124710	127069	XP_073613993.1
NW_027396640.1	128045	130944	XP_073613994.1
NW_027396640.1	131019	132720	XP_073613995.1
NW_027396640.1	132921	136365	XP_073613996.1
NW_027396640.1	136732	138401	XP_073613997.1
NW_027396640.1	138295	139146	XP_073613998.1
NW_027396640.1	139146	140659	XP_073613999.1
NW_027396640.1	141286	143674	XP_073614000.1
NW_027396640.1	143839	145542	XP_073614001.1
NW_027396640.1	145989	147133	XP_073614002.1
NW_027396640.1	147360	149764	XP_073614003.1
NW_027396640.1	149639	150496	XP_073614004.1
NW_027396640.1	155734	158853	XP_073614005.1
NW_027396640.1	159655	160798	XP_073614006.1
NW_027396640.1	160949	163833	XP_073614007.1
NW_027396640.1	163811	165767	XP_073614008.1
NW_027396640.1	166161	168541	XP_073614009.1
NW_027396640.1	168812	169869	XP_073614010.1
NW_027396640.1	170093	173369	XP_073614011.1
NW_027396640.1	173550	174630	XP_073614012.1
NW_027396640.1	174949	176717	XP_073614013.1
NW_027396640.1	177324	178762	XP_073614014.1
NW_027396640.1	178857	182539	XP_073614015.1
NW_027396640.1	182705	183419	XP_073614016.1
NW_027396640.1	183272	188037	XP_073614017.1
NW_027396640.1	188095	189822	XP_073614018.1
NW_027396640.1	189831	191048	XP_073614019.1
NW_027396640.1	190854	191324	XP_073614020.1
NW_027396640.1	192365	193232	XP_073614021.1
NW_027396640.1	193468	195922	XP_073614022.1
NW_027396640.1	196368	198771	XP_073614023.1
NW_027396640.1	203544	205338	XP_073614024.1
NW_027396640.1	209233	210333	XP_073614025.1
NW_027396640.1	210460	212501	XP_073614026.1
NW_027396640.1	213154	214752	XP_073614027.1
NW_027396640.1	214533	216549	XP_073614028.1
NW_027396640.1	218622	219494	XP_073614029.1
NW_027396640.1	221473	223416	XP_073614030.1
NW_027396640.1	224109	225706	XP_073614031.1
NW_027396640.1	226353	227594	XP_073614032.1
NW_027396640.1	227691	230245	XP_073614033.1
NW_027396640.1	230299	232234	XP_073614034.1
NW_027396640.1	232916	236368	XP_073614035.1
NW_027396640.1	236293	239146	XP_073614036.1
NW_027396640.1	239146	240822	XP_073614037.1
NW_027396640.1	241651	243256	XP_073614038.1
NW_027396640.1	243754	247127	XP_073614039.1
NW_027396640.1	247694	249018	XP_073614040.1
NW_027396640.1	249026	250775	XP_073614041.1
NW_027396640.1	251244	253839	XP_073614042.1
NW_027396640.1	254885	256006	XP_073614043.1
NW_027396640.1	256583	256919	XP_073614044.1
NW_027396640.1	257079	258834	XP_073614045.1
NW_027396640.1	259073	261065	XP_073614046.1
NW_027396640.1	261137	261750	XP_073614047.1
NW_027396640.1	262319	264282	XP_073614048.1
NW_027396640.1	265251	267407	XP_073614049.1
NW_027396640.1	275782	278122	XP_073614050.1
NW_027396640.1	278146	279063	XP_073614051.1
NW_027396640.1	281368	282726	XP_073614052.1
NW_027396640.1	282881	284025	XP_073614053.1
NW_027396640.1	284544	286227	XP_073614054.1
NW_027396640.1	288214	288877	XP_073614055.1
NW_027396640.1	289121	291497	XP_073614056.1
NW_027396640.1	291867	296392	XP_073614057.1
NW_027396640.1	297082	298786	XP_073614058.1
NW_027396640.1	299083	300906	XP_073614059.1
NW_027396640.1	301343	302111	XP_073614060.1
NW_027396640.1	302536	303624	XP_073614061.1
NW_027396640.1	304087	306836	XP_073614062.1
NW_027396640.1	308715	309570	XP_073614063.1
NW_027396640.1	310348	313716	XP_073614064.1
NW_027396640.1	314947	318494	XP_073614065.1
NW_027396640.1	319107	321402	XP_073614066.1
NW_027396640.1	322967	323421	XP_073614067.1
NW_027396640.1	323421	324230	XP_073614068.1
NW_027396641.1	645	5863	XP_073613837.1
NW_027396641.1	6010	6704	XP_073613839.1
NW_027396641.1	6010	8918	XP_073613838.1
NW_027396641.1	10235	13508	XP_073613840.1
NW_027396641.1	17129	19790	XP_073613841.1
NW_027396641.1	21216	23239	XP_073613842.1
NW_027396641.1	23240	25189	XP_073613843.1
NW_027396641.1	25627	28617	XP_073613844.1
NW_027396641.1	28600	29940	XP_073613845.1
NW_027396641.1	31347	33490	XP_073613846.1
NW_027396641.1	34206	35624	XP_073613847.1
NW_027396641.1	36906	39940	XP_073613848.1
NW_027396641.1	39964	42424	XP_073613849.1
NW_027396641.1	42719	45980	XP_073613850.1
NW_027396641.1	50145	52454	XP_073613851.1
NW_027396641.1	53896	54588	XP_073613852.1
NW_027396641.1	56108	56661	XP_073613853.1
NW_027396641.1	59310	60047	XP_073613854.1
NW_027396641.1	60641	62285	XP_073613855.1
NW_027396641.1	63688	64120	XP_073613856.1
NW_027396641.1	64120	64601	XP_073613857.1
NW_027396641.1	67642	68305	XP_073613858.1
NW_027396641.1	68745	70608	XP_073613859.1
NW_027396641.1	70849	72159	XP_073613860.1
NW_027396641.1	72196	75607	XP_073613861.1
NW_027396641.1	76165	77034	XP_073613862.1
NW_027396641.1	77271	80068	XP_073613863.1
NW_027396641.1	80132	81347	XP_073613864.1
NW_027396641.1	83149	83890	XP_073613865.1
NW_027396641.1	84942	86016	XP_073613866.1
NW_027396641.1	86337	86771	XP_073613867.1
NW_027396641.1	91985	93375	XP_073613868.1
NW_027396641.1	96214	96736	XP_073613869.1
NW_027396641.1	96772	99655	XP_073613870.1
NW_027396641.1	99870	101197	XP_073613871.1
NW_027396641.1	101232	103000	XP_073613872.1
NW_027396641.1	105722	106991	XP_073613873.1
NW_027396641.1	107674	108315	XP_073613874.1
NW_027396641.1	110241	110700	XP_073613875.1
NW_027396641.1	111157	112316	XP_073613876.1
NW_027396641.1	118356	118928	XP_073613877.1
NW_027396641.1	119622	121319	XP_073613878.1
NW_027396641.1	121991	124158	XP_073613879.1
NW_027396641.1	123668	125606	XP_073613880.1
NW_027396641.1	125959	127220	XP_073613881.1
NW_027396641.1	126779	129949	XP_073613882.1
NW_027396641.1	130515	132527	XP_073613883.1
NW_027396641.1	132873	134423	XP_073613884.1
NW_027396641.1	135409	136890	XP_073613885.1
NW_027396641.1	137321	138162	XP_073613886.1
NW_027396641.1	139918	142831	XP_073613887.1
NW_027396641.1	143589	147087	XP_073613888.1
NW_027396641.1	147897	148413	XP_073613889.1
NW_027396641.1	150221	152317	XP_073613890.1
NW_027396641.1	154258	155037	XP_073613891.1
NW_027396641.1	155450	156450	XP_073613892.1
NW_027396641.1	156731	158360	XP_073613893.1
NW_027396641.1	159261	160856	XP_073613894.1
NW_027396641.1	160869	162359	XP_073613895.1
NW_027396641.1	163043	165895	XP_073613896.1
NW_027396641.1	167815	168925	XP_073613897.1
NW_027396641.1	177792	183618	XP_073613898.1
NW_027396641.1	184021	185575	XP_073613899.1
NW_027396641.1	185996	187871	XP_073613900.1
NW_027396641.1	188410	190629	XP_073613901.1
NW_027396641.1	191608	193058	XP_073613902.1
NW_027396641.1	199623	201745	XP_073613903.1
NW_027396641.1	202283	202970	XP_073613904.1
NW_027396641.1	202951	207485	XP_073613905.1
NW_027396641.1	208087	208477	XP_073613906.1
NW_027396641.1	210297	212380	XP_073613907.1
NW_027396641.1	212581	213842	XP_073613908.1
NW_027396641.1	213916	215332	XP_073613909.1
NW_027396641.1	216207	217146	XP_073613910.1
NW_027396641.1	217649	218802	XP_073613911.1
NW_027396641.1	219071	221342	XP_073613912.1
NW_027396641.1	223187	224447	XP_073613913.1
NW_027396641.1	224429	225408	XP_073613914.1
NW_027396641.1	225407	227136	XP_073613915.1
NW_027396641.1	227136	228219	XP_073613916.1
NW_027396641.1	228219	230240	XP_073613917.1
NW_027396641.1	230448	230875	XP_073613918.1
NW_027396641.1	231344	232495	XP_073613919.1
NW_027396641.1	233973	237446	XP_073613920.1
NW_027396641.1	238161	239952	XP_073613921.1
NW_027396641.1	239940	242041	XP_073613922.1
NW_027396641.1	242070	244545	XP_073613923.1
NW_027396641.1	245125	246049	XP_073613924.1
NW_027396641.1	246639	248143	XP_073613925.1
NW_027396641.1	248531	249633	XP_073613926.1
NW_027396641.1	249956	251824	XP_073613927.1
NW_027396641.1	253518	256767	XP_073613928.1
NW_027396641.1	258042	264270	XP_073613929.1
NW_027396641.1	265171	266076	XP_073613930.1
NW_027396641.1	268120	269676	XP_073613931.1
NW_027396641.1	269845	272078	XP_073613932.1
NW_027396641.1	274017	277880	XP_073613933.1
NW_027396641.1	279287	280905	XP_073613934.1
NW_027396641.1	281027	282218	XP_073613935.1
NW_027396641.1	282399	283527	XP_073613936.1
NW_027396641.1	283620	285918	XP_073613937.1
NW_027396641.1	288664	289996	XP_073613938.1
NW_027396641.1	291062	296286	XP_073613939.1
NW_027396641.1	298033	298794	XP_073613940.1
NW_027396641.1	301254	303045	XP_073613941.1
NW_027396641.1	303657	304832	XP_073613942.1
NW_027396641.1	305212	305868	XP_073613943.1
NW_027396641.1	307902	310259	XP_073613944.1
NW_027396641.1	312453	313745	XP_073613945.1
NW_027396641.1	314033	315548	XP_073613946.1
NW_027396641.1	317663	320178	XP_073613947.1
NW_027396642.1	0	1259	XP_073613716.1
NW_027396642.1	1312	2749	XP_073613717.1
NW_027396642.1	10500	12573	XP_073613718.1
NW_027396642.1	13082	14016	XP_073613719.1
NW_027396642.1	16677	19101	XP_073613720.1
NW_027396642.1	19283	20684	XP_073613721.1
NW_027396642.1	21244	22299	XP_073613722.1
NW_027396642.1	23075	25757	XP_073613723.1
NW_027396642.1	26569	27516	XP_073613724.1
NW_027396642.1	27944	30301	XP_073613725.1
NW_027396642.1	30184	32742	XP_073613726.1
NW_027396642.1	32741	34067	XP_073613727.1
NW_027396642.1	34254	36183	XP_073613728.1
NW_027396642.1	36954	37441	XP_073613729.1
NW_027396642.1	37416	38897	XP_073613730.1
NW_027396642.1	39499	41892	XP_073613731.1
NW_027396642.1	42303	43223	XP_073613732.1
NW_027396642.1	43399	44929	XP_073613733.1
NW_027396642.1	44898	46923	XP_073613734.1
NW_027396642.1	48117	49351	XP_073613735.1
NW_027396642.1	49761	51862	XP_073613736.1
NW_027396642.1	52044	53437	XP_073613737.1
NW_027396642.1	53973	55220	XP_073613738.1
NW_027396642.1	55543	58884	XP_073613739.1
NW_027396642.1	58884	60737	XP_073613740.1
NW_027396642.1	60837	62089	XP_073613741.1
NW_027396642.1	61924	66125	XP_073613742.1
NW_027396642.1	66383	67421	XP_073613743.1
NW_027396642.1	67421	69079	XP_073613744.1
NW_027396642.1	69506	71225	XP_073613745.1
NW_027396642.1	70757	73104	XP_073613746.1
NW_027396642.1	72708	73569	XP_073613747.1
NW_027396642.1	73553	77239	XP_073613748.1
NW_027396642.1	78500	83121	XP_073613749.1
NW_027396642.1	83525	84765	XP_073613750.1
NW_027396642.1	84682	86389	XP_073613751.1
NW_027396642.1	86312	88147	XP_073613752.1
NW_027396642.1	88358	89131	XP_073613753.1
NW_027396642.1	89149	90162	XP_073613754.1
NW_027396642.1	90162	91433	XP_073613755.1
NW_027396642.1	91599	92361	XP_073613756.1
NW_027396642.1	92983	94409	XP_073613757.1
NW_027396642.1	94431	99097	XP_073613758.1
NW_027396642.1	99237	101588	XP_073613759.1
NW_027396642.1	102525	105418	XP_073613760.1
NW_027396642.1	105428	110602	XP_073613761.1
NW_027396642.1	110541	111170	XP_073613762.1
NW_027396642.1	111623	116071	XP_073613763.1
NW_027396642.1	116466	118038	XP_073613764.1
NW_027396642.1	118252	119951	XP_073613765.1
NW_027396642.1	120277	122692	XP_073613766.1
NW_027396642.1	123490	125137	XP_073613767.1
NW_027396642.1	126018	127435	XP_073613768.1
NW_027396642.1	127641	129006	XP_073613769.1
NW_027396642.1	129419	131476	XP_073613770.1
NW_027396642.1	131184	132031	XP_073613771.1
NW_027396642.1	132972	136873	XP_073613772.1
NW_027396642.1	136710	138480	XP_073613773.1
NW_027396642.1	138506	139534	XP_073613774.1
NW_027396642.1	140092	141235	XP_073613775.1
NW_027396642.1	141613	145723	XP_073613776.1
NW_027396642.1	145619	147408	XP_073613777.1
NW_027396642.1	147466	149344	XP_073613778.1
NW_027396642.1	149355	150656	XP_073613779.1
NW_027396642.1	150723	151857	XP_073613780.1
NW_027396642.1	152679	156232	XP_073613781.1
NW_027396642.1	158305	159472	XP_073613782.1
NW_027396642.1	159939	161496	XP_073613783.1
NW_027396642.1	161553	163428	XP_073613784.1
NW_027396642.1	163501	166221	XP_073613785.1
NW_027396642.1	166782	167345	XP_073613786.1
NW_027396642.1	168429	170940	XP_073613787.1
NW_027396642.1	172637	175975	XP_073613788.1
NW_027396642.1	176581	179475	XP_073613789.1
NW_027396642.1	179635	182253	XP_073613790.1
NW_027396642.1	184586	185405	XP_073613791.1
NW_027396642.1	188821	190908	XP_073613792.1
NW_027396642.1	190908	192065	XP_073613793.1
NW_027396642.1	192451	193869	XP_073613794.1
NW_027396642.1	194467	195092	XP_073613795.1
NW_027396642.1	195452	196057	XP_073613796.1
NW_027396642.1	199586	201266	XP_073613797.1
NW_027396642.1	202745	206506	XP_073613798.1
NW_027396642.1	208178	208817	XP_073613799.1
NW_027396642.1	208943	209451	XP_073613800.1
NW_027396642.1	209912	210531	XP_073613801.1
NW_027396642.1	210755	211928	XP_073613802.1
NW_027396642.1	211981	213545	XP_073613803.1
NW_027396642.1	213465	214825	XP_073613804.1
NW_027396642.1	215297	218148	XP_073613805.1
NW_027396642.1	218647	218968	XP_073613806.1
NW_027396642.1	219479	220576	XP_073613807.1
NW_027396642.1	221769	223101	XP_073613808.1
NW_027396642.1	223251	224705	XP_073613809.1
NW_027396642.1	224877	226626	XP_073613810.1
NW_027396642.1	235167	238164	XP_073613811.1
NW_027396642.1	238535	240165	XP_073613812.1
NW_027396642.1	239994	241272	XP_073613813.1
NW_027396642.1	245724	248428	XP_073613814.1
NW_027396642.1	250120	250999	XP_073613815.1
NW_027396642.1	252456	254627	XP_073613816.1
NW_027396642.1	255115	257142	XP_073613817.1
NW_027396642.1	258086	260044	XP_073613818.1
NW_027396642.1	260985	263382	XP_073613819.1
NW_027396642.1	263244	263655	XP_073613820.1
NW_027396642.1	267522	270101	XP_073613821.1
NW_027396642.1	271320	272673	XP_073613822.1
NW_027396642.1	272691	275239	XP_073613823.1
NW_027396642.1	276050	285439	XP_073613824.1
NW_027396642.1	286993	289669	XP_073613825.1
NW_027396642.1	292182	293893	XP_073613826.1
NW_027396642.1	297210	299407	XP_073613827.1
NW_027396642.1	300105	301401	XP_073613828.1
NW_027396642.1	302539	303535	XP_073613829.1
NW_027396642.1	303616	304521	XP_073613830.1
NW_027396642.1	304731	307629	XP_073613831.1
NW_027396642.1	307660	309274	XP_073613832.1
NW_027396642.1	309415	311183	XP_073613833.1
NW_027396642.1	311455	311999	XP_073613834.1
NW_027396642.1	313786	316829	XP_073613835.1
NW_027396642.1	319188	320895	XP_073613836.1
NW_027396643.1	1714	2632	XP_073613600.1
NW_027396643.1	5214	5679	XP_073613601.1
NW_027396643.1	8455	10282	XP_073613602.1
NW_027396643.1	10843	11644	XP_073613603.1
NW_027396643.1	12038	13243	XP_073613604.1
NW_027396643.1	15816	16303	XP_073613605.1
NW_027396643.1	18039	20075	XP_073613606.1
NW_027396643.1	21449	21767	XP_073613607.1
NW_027396643.1	22616	24571	XP_073613608.1
NW_027396643.1	26351	28024	XP_073613609.1
NW_027396643.1	30252	31880	XP_073613610.1
NW_027396643.1	31883	32099	XP_073613611.1
NW_027396643.1	32533	34443	XP_073613612.1
NW_027396643.1	35051	36850	XP_073613613.1
NW_027396643.1	37929	39768	XP_073613614.1
NW_027396643.1	40216	41351	XP_073613615.1
NW_027396643.1	43563	44757	XP_073613616.1
NW_027396643.1	45766	47418	XP_073613617.1
NW_027396643.1	47835	50310	XP_073613618.1
NW_027396643.1	50962	52037	XP_073613619.1
NW_027396643.1	52482	54568	XP_073613620.1
NW_027396643.1	60314	60997	XP_073613621.1
NW_027396643.1	61494	63210	XP_073613622.1
NW_027396643.1	63333	66218	XP_073613623.1
NW_027396643.1	66633	68086	XP_073613624.1
NW_027396643.1	68621	72762	XP_073613625.1
NW_027396643.1	73431	74852	XP_073613626.1
NW_027396643.1	75215	75698	XP_073613627.1
NW_027396643.1	80595	81595	XP_073613628.1
NW_027396643.1	81684	83238	XP_073613629.1
NW_027396643.1	83709	86430	XP_073613630.1
NW_027396643.1	92583	94214	XP_073613631.1
NW_027396643.1	95966	97459	XP_073613632.1
NW_027396643.1	101514	104034	XP_073613633.1
NW_027396643.1	104696	105574	XP_073613634.1
NW_027396643.1	106363	107535	XP_073613635.1
NW_027396643.1	107536	110468	XP_073613636.1
NW_027396643.1	111399	114613	XP_073613637.1
NW_027396643.1	111463	111963	XP_073613638.1
NW_027396643.1	114620	119688	XP_073613639.1
NW_027396643.1	121121	123208	XP_073613640.1
NW_027396643.1	123269	124704	XP_073613641.1
NW_027396643.1	125254	126576	XP_073613642.1
NW_027396643.1	126576	128154	XP_073613643.1
NW_027396643.1	128838	129468	XP_073613644.1
NW_027396643.1	130364	131859	XP_073613645.1
NW_027396643.1	131718	134041	XP_073613646.1
NW_027396643.1	135095	135443	XP_073613647.1
NW_027396643.1	136400	141522	XP_073613648.1
NW_027396643.1	141553	143439	XP_073613649.1
NW_027396643.1	146834	148939	XP_073613650.1
NW_027396643.1	151207	152774	XP_073613651.1
NW_027396643.1	155265	156196	XP_073613652.1
NW_027396643.1	156602	157789	XP_073613653.1
NW_027396643.1	157991	160153	XP_073613654.1
NW_027396643.1	161449	164024	XP_073613655.1
NW_027396643.1	164182	165257	XP_073613656.1
NW_027396643.1	165291	167937	XP_073613657.1
NW_027396643.1	167950	169533	XP_073613658.1
NW_027396643.1	170121	174161	XP_073613659.1
NW_027396643.1	174611	175180	XP_073613660.1
NW_027396643.1	175263	176265	XP_073613661.1
NW_027396643.1	176597	177724	XP_073613662.1
NW_027396643.1	177726	179286	XP_073613663.1
NW_027396643.1	179485	184575	XP_073613664.1
NW_027396643.1	186873	188326	XP_073613665.1
NW_027396643.1	188749	190340	XP_073613666.1
NW_027396643.1	193911	194848	XP_073613667.1
NW_027396643.1	197412	198489	XP_073613668.1
NW_027396643.1	198849	201243	XP_073613669.1
NW_027396643.1	200467	202282	XP_073613670.1
NW_027396643.1	202555	204509	XP_073613671.1
NW_027396643.1	205645	207960	XP_073613672.1
NW_027396643.1	207735	208102	XP_073613673.1
NW_027396643.1	208210	209426	XP_073613674.1
NW_027396643.1	210552	211644	XP_073613675.1
NW_027396643.1	211772	217045	XP_073613676.1
NW_027396643.1	217833	219050	XP_073613677.1
NW_027396643.1	219241	221948	XP_073613678.1
NW_027396643.1	225172	227466	XP_073613679.1
NW_027396643.1	227466	228014	XP_073613680.1
NW_027396643.1	228489	233421	XP_073613681.1
NW_027396643.1	233615	237083	XP_073613682.1
NW_027396643.1	237237	238290	XP_073613683.1
NW_027396643.1	238374	240904	XP_073613684.1
NW_027396643.1	240819	243085	XP_073613685.1
NW_027396643.1	242947	245718	XP_073613686.1
NW_027396643.1	245718	246981	XP_073613687.1
NW_027396643.1	246996	249180	XP_073613688.1
NW_027396643.1	249850	251573	XP_073613689.1
NW_027396643.1	252037	253406	XP_073613690.1
NW_027396643.1	253814	254986	XP_073613691.1
NW_027396643.1	254992	257680	XP_073613692.1
NW_027396643.1	258954	260451	XP_073613693.1
NW_027396643.1	260323	261676	XP_073613694.1
NW_027396643.1	262827	263167	XP_073613695.1
NW_027396643.1	263347	266213	XP_073613696.1
NW_027396643.1	266917	269668	XP_073613697.1
NW_027396643.1	269836	270496	XP_073613698.1
NW_027396643.1	270493	272831	XP_073613699.1
NW_027396643.1	272819	274562	XP_073613700.1
NW_027396643.1	274562	276093	XP_073613701.1
NW_027396643.1	276034	277741	XP_073613702.1
NW_027396643.1	277832	279539	XP_073613703.1
NW_027396643.1	280510	281943	XP_073613704.1
NW_027396643.1	282456	283386	XP_073613705.1
NW_027396643.1	283407	287354	XP_073613706.1
NW_027396643.1	287724	290367	XP_073613707.1
NW_027396643.1	290241	291544	XP_073613708.1
NW_027396643.1	291488	292257	XP_073613709.1
NW_027396643.1	293652	296912	XP_073613710.1
NW_027396643.1	297879	299133	XP_073613711.1
NW_027396643.1	299569	300329	XP_073613712.1
NW_027396643.1	301021	301904	XP_073613713.1
NW_027396643.1	302858	303386	XP_073613714.1
NW_027396643.1	303605	305725	XP_073613715.1
NW_027396644.1	680	2394	XP_073613481.1
NW_027396644.1	2145	4232	XP_073613482.1
NW_027396644.1	4774	5933	XP_073613483.1
NW_027396644.1	7203	11223	XP_073613484.1
NW_027396644.1	12754	13438	XP_073613485.1
NW_027396644.1	14899	16436	XP_073613486.1
NW_027396644.1	18147	19469	XP_073613487.1
NW_027396644.1	19973	22511	XP_073613488.1
NW_027396644.1	24215	25112	XP_073613489.1
NW_027396644.1	25237	25664	XP_073613490.1
NW_027396644.1	26613	29064	XP_073613491.1
NW_027396644.1	28836	30360	XP_073613492.1
NW_027396644.1	30458	31591	XP_073613493.1
NW_027396644.1	32360	33403	XP_073613494.1
NW_027396644.1	34013	34692	XP_073613495.1
NW_027396644.1	34949	36959	XP_073613496.1
NW_027396644.1	37140	39342	XP_073613497.1
NW_027396644.1	40299	42277	XP_073613498.1
NW_027396644.1	43539	45367	XP_073613499.1
NW_027396644.1	45767	47685	XP_073613500.1
NW_027396644.1	48213	49828	XP_073613501.1
NW_027396644.1	50668	51717	XP_073613502.1
NW_027396644.1	51844	53186	XP_073613503.1
NW_027396644.1	53508	55309	XP_073613504.1
NW_027396644.1	55524	56838	XP_073613505.1
NW_027396644.1	58528	59563	XP_073613506.1
NW_027396644.1	62996	64097	XP_073613507.1
NW_027396644.1	64083	65466	XP_073613508.1
NW_027396644.1	65437	66752	XP_073613509.1
NW_027396644.1	67906	68242	XP_073613510.1
NW_027396644.1	68546	69134	XP_073613511.1
NW_027396644.1	71050	72827	XP_073613512.1
NW_027396644.1	73176	73671	XP_073613513.1
NW_027396644.1	83302	84159	XP_073613514.1
NW_027396644.1	84633	85894	XP_073613515.1
NW_027396644.1	86054	87119	XP_073613516.1
NW_027396644.1	87848	90931	XP_073613517.1
NW_027396644.1	91617	93899	XP_073613518.1
NW_027396644.1	94298	95550	XP_073613519.1
NW_027396644.1	96330	98457	XP_073613520.1
NW_027396644.1	98715	99309	XP_073613521.1
NW_027396644.1	102087	104769	XP_073613522.1
NW_027396644.1	104902	105851	XP_073613523.1
NW_027396644.1	106875	108735	XP_073613524.1
NW_027396644.1	111756	112763	XP_073613525.1
NW_027396644.1	115923	116978	XP_073613526.1
NW_027396644.1	119110	120341	XP_073613527.1
NW_027396644.1	122586	123290	XP_073613528.1
NW_027396644.1	123867	124989	XP_073613529.1
NW_027396644.1	125510	127004	XP_073613530.1
NW_027396644.1	128077	130110	XP_073613531.1
NW_027396644.1	130522	132229	XP_073613532.1
NW_027396644.1	139319	141305	XP_073613533.1
NW_027396644.1	141305	142140	XP_073613534.1
NW_027396644.1	144871	146031	XP_073613535.1
NW_027396644.1	146545	148910	XP_073613536.1
NW_027396644.1	150324	151248	XP_073613537.1
NW_027396644.1	153249	154793	XP_073613538.1
NW_027396644.1	155028	156361	XP_073613539.1
NW_027396644.1	156362	158203	XP_073613540.1
NW_027396644.1	159160	160867	XP_073613541.1
NW_027396644.1	161063	162632	XP_073613542.1
NW_027396644.1	162209	164300	XP_073613543.1
NW_027396644.1	164347	168308	XP_073613544.1
NW_027396644.1	168370	171374	XP_073613545.1
NW_027396644.1	172072	172660	XP_073613546.1
NW_027396644.1	173113	175004	XP_073613547.1
NW_027396644.1	176594	177245	XP_073613548.1
NW_027396644.1	177518	179828	XP_073613549.1
NW_027396644.1	180249	181211	XP_073613550.1
NW_027396644.1	181211	182481	XP_073613551.1
NW_027396644.1	185005	185848	XP_073613552.1
NW_027396644.1	185760	187585	XP_073613553.1
NW_027396644.1	191695	192223	XP_073613554.1
NW_027396644.1	193089	194173	XP_073613555.1
NW_027396644.1	194191	194877	XP_073613556.1
NW_027396644.1	195409	196206	XP_073613557.1
NW_027396644.1	197084	198203	XP_073613558.1
NW_027396644.1	198721	200222	XP_073613559.1
NW_027396644.1	200412	201759	XP_073613560.1
NW_027396644.1	201853	203488	XP_073613561.1
NW_027396644.1	207980	208373	XP_073613562.1
NW_027396644.1	208471	211525	XP_073613563.1
NW_027396644.1	213846	214953	XP_073613564.1
NW_027396644.1	216681	217171	XP_073613565.1
NW_027396644.1	218835	219375	XP_073613566.1
NW_027396644.1	220484	222803	XP_073613567.1
NW_027396644.1	224055	227318	XP_073613568.1
NW_027396644.1	227772	228759	XP_073613569.1
NW_027396644.1	229000	230426	XP_073613570.1
NW_027396644.1	237398	238335	XP_073613571.1
NW_027396644.1	239661	241315	XP_073613572.1
NW_027396644.1	241350	244253	XP_073613573.1
NW_027396644.1	245752	246838	XP_073613574.1
NW_027396644.1	247850	249236	XP_073613575.1
NW_027396644.1	249833	252013	XP_073613576.1
NW_027396644.1	251025	252013	XP_073613577.1
NW_027396644.1	252435	253050	XP_073613578.1
NW_027396644.1	254054	255184	XP_073613579.1
NW_027396644.1	255294	255977	XP_073613580.1
NW_027396644.1	256356	257434	XP_073613581.1
NW_027396644.1	257715	259029	XP_073613582.1
NW_027396644.1	260258	261102	XP_073613583.1
NW_027396644.1	261194	263176	XP_073613584.1
NW_027396644.1	262829	265367	XP_073613585.1
NW_027396644.1	265940	267157	XP_073613586.1
NW_027396644.1	267858	270305	XP_073613587.1
NW_027396644.1	270444	271522	XP_073613588.1
NW_027396644.1	271580	273199	XP_073613589.1
NW_027396644.1	273726	275392	XP_073613590.1
NW_027396644.1	275609	277538	XP_073613591.1
NW_027396644.1	277388	279107	XP_073613592.1
NW_027396644.1	279391	280421	XP_073613593.1
NW_027396644.1	280441	282316	XP_073613594.1
NW_027396644.1	282564	284446	XP_073613595.1
NW_027396644.1	285636	286351	XP_073613596.1
NW_027396644.1	286485	287911	XP_073613597.1
NW_027396644.1	289096	290940	XP_073613598.1
NW_027396644.1	291911	294574	XP_073613599.1
NW_027396645.1	1618	3328	XP_073613379.1
NW_027396645.1	3942	5669	XP_073613380.1
NW_027396645.1	5845	6226	XP_073613381.1
NW_027396645.1	6541	8313	XP_073613382.1
NW_027396645.1	8449	9366	XP_073613383.1
NW_027396645.1	13150	14336	XP_073613384.1
NW_027396645.1	16680	17808	XP_073613385.1
NW_027396645.1	18158	19950	XP_073613386.1
NW_027396645.1	21386	22067	XP_073613387.1
NW_027396645.1	23403	28577	XP_073613388.1
NW_027396645.1	28983	30468	XP_073613389.1
NW_027396645.1	30649	32123	XP_073613390.1
NW_027396645.1	32003	33827	XP_073613391.1
NW_027396645.1	34241	35993	XP_073613392.1
NW_027396645.1	39332	39896	XP_073613393.1
NW_027396645.1	41401	43686	XP_073613394.1
NW_027396645.1	44064	45953	XP_073613395.1
NW_027396645.1	46313	46736	XP_073613396.1
NW_027396645.1	47741	49370	XP_073613397.1
NW_027396645.1	49735	50473	XP_073613398.1
NW_027396645.1	50473	51957	XP_073613399.1
NW_027396645.1	52072	53316	XP_073613400.1
NW_027396645.1	53387	56902	XP_073613401.1
NW_027396645.1	56997	58327	XP_073613402.1
NW_027396645.1	58798	59958	XP_073613403.1
NW_027396645.1	63608	65109	XP_073613404.1
NW_027396645.1	66330	69156	XP_073613405.1
NW_027396645.1	69208	71974	XP_073613406.1
NW_027396645.1	72491	74174	XP_073613407.1
NW_027396645.1	74172	75177	XP_073613408.1
NW_027396645.1	75074	76267	XP_073613409.1
NW_027396645.1	76288	81556	XP_073613410.1
NW_027396645.1	82146	83141	XP_073613411.1
NW_027396645.1	85865	88565	XP_073613412.1
NW_027396645.1	88613	90291	XP_073613413.1
NW_027396645.1	90449	94341	XP_073613414.1
NW_027396645.1	97770	100987	XP_073613415.1
NW_027396645.1	103135	103897	XP_073613416.1
NW_027396645.1	103928	106482	XP_073613417.1
NW_027396645.1	107065	107586	XP_073613418.1
NW_027396645.1	107745	109039	XP_073613419.1
NW_027396645.1	109039	109853	XP_073613420.1
NW_027396645.1	111845	114378	XP_073613421.1
NW_027396645.1	116815	120128	XP_073613422.1
NW_027396645.1	121396	123129	XP_073613423.1
NW_027396645.1	125499	126960	XP_073613424.1
NW_027396645.1	128435	129212	XP_073613425.1
NW_027396645.1	129411	129634	XP_073613426.1
NW_027396645.1	129656	132693	XP_073613427.1
NW_027396645.1	133786	135283	XP_073613428.1
NW_027396645.1	135943	139749	XP_073613429.1
NW_027396645.1	139839	143581	XP_073613430.1
NW_027396645.1	144420	145710	XP_073613431.1
NW_027396645.1	148628	149512	XP_073613432.1
NW_027396645.1	150413	151552	XP_073613433.1
NW_027396645.1	152416	152956	XP_073613434.1
NW_027396645.1	152896	153962	XP_073613435.1
NW_027396645.1	155656	157576	XP_073613436.1
NW_027396645.1	159381	159880	XP_073613437.1
NW_027396645.1	162060	162528	XP_073613438.1
NW_027396645.1	164906	166642	XP_073613439.1
NW_027396645.1	168441	170004	XP_073613440.1
NW_027396645.1	171004	171742	XP_073613441.1
NW_027396645.1	172280	173706	XP_073613442.1
NW_027396645.1	174002	175154	XP_073613443.1
NW_027396645.1	175192	176575	XP_073613444.1
NW_027396645.1	176742	180723	XP_073613445.1
NW_027396645.1	181315	184709	XP_073613446.1
NW_027396645.1	185294	185959	XP_073613447.1
NW_027396645.1	186677	188466	XP_073613448.1
NW_027396645.1	188607	192247	XP_073613449.1
NW_027396645.1	192252	194447	XP_073613450.1
NW_027396645.1	194605	196210	XP_073613451.1
NW_027396645.1	196580	198318	XP_073613452.1
NW_027396645.1	199581	201248	XP_073613453.1
NW_027396645.1	203153	204948	XP_073613454.1
NW_027396645.1	204952	205886	XP_073613455.1
NW_027396645.1	206049	208333	XP_073613456.1
NW_027396645.1	211392	212496	XP_073613457.1
NW_027396645.1	213194	215370	XP_073613458.1
NW_027396645.1	215655	216923	XP_073613459.1
NW_027396645.1	217331	218441	XP_073613460.1
NW_027396645.1	218908	220540	XP_073613461.1
NW_027396645.1	221556	222099	XP_073613462.1
NW_027396645.1	223520	225054	XP_073613463.1
NW_027396645.1	225796	228227	XP_073613464.1
NW_027396645.1	228571	229182	XP_073613465.1
NW_027396645.1	229159	229769	XP_073613466.1
NW_027396645.1	233791	235466	XP_073613467.1
NW_027396645.1	236391	237848	XP_073613468.1
NW_027396645.1	238211	242806	XP_073613469.1
NW_027396645.1	243082	250998	XP_073613470.1
NW_027396645.1	251853	254120	XP_073613471.1
NW_027396645.1	256092	258192	XP_073613472.1
NW_027396645.1	258960	261204	XP_073613473.1
NW_027396645.1	261988	262599	XP_073613474.1
NW_027396645.1	262638	263334	XP_073613475.1
NW_027396645.1	264597	265450	XP_073613476.1
NW_027396645.1	266474	267913	XP_073613477.1
NW_027396645.1	272254	273628	XP_073613478.1
NW_027396645.1	274818	275164	XP_073613479.1
NW_027396645.1	277013	278758	XP_073613480.1
NW_027396646.1	78	4988	XP_073613276.1
NW_027396646.1	6957	8283	XP_073613277.1
NW_027396646.1	9010	11289	XP_073613278.1
NW_027396646.1	13381	14821	XP_073613279.1
NW_027396646.1	15857	16646	XP_073613280.1
NW_027396646.1	23196	25334	XP_073613281.1
NW_027396646.1	25583	26615	XP_073613282.1
NW_027396646.1	26591	28369	XP_073613283.1
NW_027396646.1	28190	29632	XP_073613284.1
NW_027396646.1	29756	32397	XP_073613285.1
NW_027396646.1	34794	35805	XP_073613286.1
NW_027396646.1	35985	38595	XP_073613287.1
NW_027396646.1	38863	40132	XP_073613288.1
NW_027396646.1	41285	41714	XP_073613289.1
NW_027396646.1	42395	44512	XP_073613290.1
NW_027396646.1	44515	45876	XP_073613291.1
NW_027396646.1	46153	47900	XP_073613292.1
NW_027396646.1	47901	50512	XP_073613293.1
NW_027396646.1	50557	51638	XP_073613294.1
NW_027396646.1	51554	52051	XP_073613295.1
NW_027396646.1	53437	54771	XP_073613296.1
NW_027396646.1	58760	59788	XP_073613297.1
NW_027396646.1	59888	62135	XP_073613298.1
NW_027396646.1	62139	64547	XP_073613299.1
NW_027396646.1	64701	65975	XP_073613300.1
NW_027396646.1	66470	68537	XP_073613301.1
NW_027396646.1	69188	70115	XP_073613302.1
NW_027396646.1	70833	71502	XP_073613303.1
NW_027396646.1	71391	72118	XP_073613304.1
NW_027396646.1	73788	74683	XP_073613305.1
NW_027396646.1	74750	76382	XP_073613306.1
NW_027396646.1	77732	82181	XP_073613307.1
NW_027396646.1	82592	83960	XP_073613308.1
NW_027396646.1	84188	85456	XP_073613309.1
NW_027396646.1	88740	90550	XP_073613310.1
NW_027396646.1	91350	92508	XP_073613311.1
NW_027396646.1	92582	93381	XP_073613312.1
NW_027396646.1	93718	94718	XP_073613313.1
NW_027396646.1	96971	101823	XP_073613314.1
NW_027396646.1	102317	104777	XP_073613315.1
NW_027396646.1	105538	108530	XP_073613316.1
NW_027396646.1	109799	111793	XP_073613317.1
NW_027396646.1	113768	114463	XP_073613318.1
NW_027396646.1	114839	115934	XP_073613319.1
NW_027396646.1	116150	117829	XP_073613320.1
NW_027396646.1	117889	119009	XP_073613321.1
NW_027396646.1	119056	120184	XP_073613322.1
NW_027396646.1	120189	121228	XP_073613323.1
NW_027396646.1	121228	122795	XP_073613324.1
NW_027396646.1	122645	125618	XP_073613325.1
NW_027396646.1	125582	125974	XP_073613326.1
NW_027396646.1	125983	131617	XP_073613327.1
NW_027396646.1	131831	136925	XP_073613328.1
NW_027396646.1	137228	140602	XP_073613329.1
NW_027396646.1	140801	143257	XP_073613330.1
NW_027396646.1	142945	143285	XP_073613331.1
NW_027396646.1	143709	146584	XP_073613332.1
NW_027396646.1	148268	151136	XP_073613333.1
NW_027396646.1	151365	155063	XP_073613334.1
NW_027396646.1	155853	157935	XP_073613335.1
NW_027396646.1	157946	158979	XP_073613336.1
NW_027396646.1	159483	167509	XP_073613337.1
NW_027396646.1	167873	168713	XP_073613338.1
NW_027396646.1	168824	172206	XP_073613339.1
NW_027396646.1	172508	175340	XP_073613340.1
NW_027396646.1	175396	176630	XP_073613341.1
NW_027396646.1	176988	181371	XP_073613342.1
NW_027396646.1	181776	183375	XP_073613343.1
NW_027396646.1	182947	184685	XP_073613344.1
NW_027396646.1	185066	185710	XP_073613345.1
NW_027396646.1	185516	187240	XP_073613346.1
NW_027396646.1	187241	189179	XP_073613347.1
NW_027396646.1	189408	190851	XP_073613348.1
NW_027396646.1	190983	192269	XP_073613349.1
NW_027396646.1	192451	197999	XP_073613350.1
NW_027396646.1	198485	200326	XP_073613351.1
NW_027396646.1	207744	209341	XP_073613352.1
NW_027396646.1	210416	213580	XP_073613353.1
NW_027396646.1	214186	215310	XP_073613354.1
NW_027396646.1	215662	218436	XP_073613355.1
NW_027396646.1	219399	220574	XP_073613356.1
NW_027396646.1	224859	226651	XP_073613357.1
NW_027396646.1	227053	228117	XP_073613358.1
NW_027396646.1	228197	229200	XP_073613359.1
NW_027396646.1	229495	230677	XP_073613360.1
NW_027396646.1	231266	231702	XP_073613361.1
NW_027396646.1	232158	233740	XP_073613362.1
NW_027396646.1	233765	236183	XP_073613363.1
NW_027396646.1	235914	237098	XP_073613364.1
NW_027396646.1	237041	239521	XP_073613365.1
NW_027396646.1	239728	240217	XP_073613366.1
NW_027396646.1	240723	242723	XP_073613367.1
NW_027396646.1	241960	243252	XP_073613368.1
NW_027396646.1	243714	244775	XP_073613369.1
NW_027396646.1	245291	248470	XP_073613370.1
NW_027396646.1	249202	252241	XP_073613371.1
NW_027396646.1	252164	253551	XP_073613372.1
NW_027396646.1	254497	255718	XP_073613373.1
NW_027396646.1	255717	257418	XP_073613374.1
NW_027396646.1	257592	258873	XP_073613375.1
NW_027396646.1	258982	260640	XP_073613376.1
NW_027396646.1	261473	263407	XP_073613377.1
NW_027396646.1	263461	264921	XP_073613378.1
NW_027396647.1	1025	3158	XP_073613155.1
NW_027396647.1	3580	4471	XP_073613156.1
NW_027396647.1	5125	6727	XP_073613157.1
NW_027396647.1	6946	8024	XP_073613158.1
NW_027396647.1	8430	10404	XP_073613159.1
NW_027396647.1	10715	11582	XP_073613160.1
NW_027396647.1	11775	12198	XP_073613161.1
NW_027396647.1	12474	14070	XP_073613162.1
NW_027396647.1	14294	16368	XP_073613163.1
NW_027396647.1	16619	18207	XP_073613164.1
NW_027396647.1	18624	21276	XP_073613165.1
NW_027396647.1	21325	22303	XP_073613166.1
NW_027396647.1	22570	24434	XP_073613167.1
NW_027396647.1	24719	26428	XP_073613168.1
NW_027396647.1	26665	28066	XP_073613169.1
NW_027396647.1	28298	29310	XP_073613170.1
NW_027396647.1	29636	31628	XP_073613171.1
NW_027396647.1	31985	34098	XP_073613172.1
NW_027396647.1	35674	36896	XP_073613173.1
NW_027396647.1	38128	38913	XP_073613174.1
NW_027396647.1	39648	40137	XP_073613175.1
NW_027396647.1	40613	41954	XP_073613176.1
NW_027396647.1	42447	44035	XP_073613177.1
NW_027396647.1	45026	45872	XP_073613178.1
NW_027396647.1	46380	47813	XP_073613179.1
NW_027396647.1	48147	49760	XP_073613180.1
NW_027396647.1	50556	51548	XP_073613181.1
NW_027396647.1	51550	52813	XP_073613182.1
NW_027396647.1	53065	55473	XP_073613183.1
NW_027396647.1	55405	57193	XP_073613184.1
NW_027396647.1	56931	58331	XP_073613185.1
NW_027396647.1	58351	59353	XP_073613186.1
NW_027396647.1	59882	62329	XP_073613187.1
NW_027396647.1	62646	63430	XP_073613188.1
NW_027396647.1	63708	66181	XP_073613189.1
NW_027396647.1	66279	68368	XP_073613190.1
NW_027396647.1	68524	70558	XP_073613191.1
NW_027396647.1	70597	73344	XP_073613192.1
NW_027396647.1	73587	76136	XP_073613193.1
NW_027396647.1	76342	81024	XP_073613194.1
NW_027396647.1	81565	83292	XP_073613195.1
NW_027396647.1	83344	85442	XP_073613196.1
NW_027396647.1	85781	87840	XP_073613197.1
NW_027396647.1	88187	89025	XP_073613198.1
NW_027396647.1	89141	90227	XP_073613199.1
NW_027396647.1	91289	92873	XP_073613200.1
NW_027396647.1	93014	94427	XP_073613201.1
NW_027396647.1	96480	98250	XP_073613202.1
NW_027396647.1	99436	101430	XP_073613203.1
NW_027396647.1	104246	107483	XP_073613204.1
NW_027396647.1	107704	108520	XP_073613205.1
NW_027396647.1	108585	109642	XP_073613206.1
NW_027396647.1	112178	114270	XP_073613207.1
NW_027396647.1	114284	115243	XP_073613208.1
NW_027396647.1	117770	122491	XP_073613209.1
NW_027396647.1	123243	123729	XP_073613210.1
NW_027396647.1	123729	124342	XP_073613211.1
NW_027396647.1	124342	125019	XP_073613212.1
NW_027396647.1	125557	128285	XP_073613213.1
NW_027396647.1	128337	130168	XP_073613214.1
NW_027396647.1	130279	132012	XP_073613215.1
NW_027396647.1	133077	133428	XP_073613216.1
NW_027396647.1	134192	136587	XP_073613217.1
NW_027396647.1	139610	140152	XP_073613218.1
NW_027396647.1	140369	142396	XP_073613219.1
NW_027396647.1	143218	143865	XP_073613220.1
NW_027396647.1	143699	144441	XP_073613221.1
NW_027396647.1	144617	145166	XP_073613222.1
NW_027396647.1	145853	147591	XP_073613223.1
NW_027396647.1	148395	150149	XP_073613224.1
NW_027396647.1	150713	153952	XP_073613225.1
NW_027396647.1	153447	154493	XP_073613226.1
NW_027396647.1	154582	156045	XP_073613227.1
NW_027396647.1	156157	156931	XP_073613228.1
NW_027396647.1	157553	159068	XP_073613229.1
NW_027396647.1	159232	159761	XP_073613230.1
NW_027396647.1	161329	162332	XP_073613231.1
NW_027396647.1	162284	163707	XP_073613232.1
NW_027396647.1	163631	166006	XP_073613233.1
NW_027396647.1	167035	171662	XP_073613234.1
NW_027396647.1	171924	173945	XP_073613235.1
NW_027396647.1	174713	176643	XP_073613236.1
NW_027396647.1	176643	177692	XP_073613237.1
NW_027396647.1	177775	179110	XP_073613238.1
NW_027396647.1	179281	181759	XP_073613239.1
NW_027396647.1	181759	182623	XP_073613240.1
NW_027396647.1	182343	183275	XP_073613241.1
NW_027396647.1	184317	186120	XP_073613242.1
NW_027396647.1	186641	190559	XP_073613243.1
NW_027396647.1	190677	192086	XP_073613244.1
NW_027396647.1	192294	194759	XP_073613245.1
NW_027396647.1	194800	196289	XP_073613246.1
NW_027396647.1	196617	199761	XP_073613247.1
NW_027396647.1	200551	202039	XP_073613248.1
NW_027396647.1	201983	203541	XP_073613249.1
NW_027396647.1	204563	205551	XP_073613250.1
NW_027396647.1	205616	206210	XP_073613251.1
NW_027396647.1	206308	208810	XP_073613252.1
NW_027396647.1	209378	211214	XP_073613253.1
NW_027396647.1	212300	213063	XP_073613254.1
NW_027396647.1	215282	216412	XP_073613255.1
NW_027396647.1	217044	218432	XP_073613256.1
NW_027396647.1	218892	219240	XP_073613257.1
NW_027396647.1	220984	223059	XP_073613258.1
NW_027396647.1	224076	224328	XP_073613259.1
NW_027396647.1	224747	225250	XP_073613260.1
NW_027396647.1	225905	227613	XP_073613261.1
NW_027396647.1	229020	230547	XP_073613262.1
NW_027396647.1	231803	232078	XP_073613263.1
NW_027396647.1	232924	234110	XP_073613264.1
NW_027396647.1	235960	236602	XP_073613265.1
NW_027396647.1	237264	239026	XP_073613266.1
NW_027396647.1	239913	241297	XP_073613267.1
NW_027396647.1	241949	244484	XP_073613268.1
NW_027396647.1	243556	244484	XP_073613269.1
NW_027396647.1	247411	249174	XP_073613270.1
NW_027396647.1	250280	252026	XP_073613271.1
NW_027396647.1	252037	253457	XP_073613272.1
NW_027396647.1	259162	261042	XP_073613273.1
NW_027396647.1	263474	264973	XP_073613274.1
NW_027396647.1	266434	267353	XP_073613275.1
NW_027396648.1	304	1570	XP_073613058.1
NW_027396648.1	1749	2409	XP_073613059.1
NW_027396648.1	4800	6008	XP_073613060.1
NW_027396648.1	6008	6770	XP_073613061.1
NW_027396648.1	7717	9261	XP_073613062.1
NW_027396648.1	9310	10111	XP_073613063.1
NW_027396648.1	12323	15900	XP_073613064.1
NW_027396648.1	15955	17103	XP_073613065.1
NW_027396648.1	18101	20968	XP_073613066.1
NW_027396648.1	23603	24043	XP_073613067.1
NW_027396648.1	24605	26343	XP_073613068.1
NW_027396648.1	27826	30675	XP_073613069.1
NW_027396648.1	31979	34574	XP_073613070.1
NW_027396648.1	36809	38700	XP_073613071.1
NW_027396648.1	39059	40436	XP_073613072.1
NW_027396648.1	41776	42704	XP_073613073.1
NW_027396648.1	43220	45885	XP_073613074.1
NW_027396648.1	46618	49536	XP_073613075.1
NW_027396648.1	49684	51748	XP_073613076.1
NW_027396648.1	51828	53733	XP_073613077.1
NW_027396648.1	53737	55965	XP_073613078.1
NW_027396648.1	56310	58997	XP_073613079.1
NW_027396648.1	59834	61665	XP_073613080.1
NW_027396648.1	61663	64443	XP_073613081.1
NW_027396648.1	64443	66407	XP_073613082.1
NW_027396648.1	66840	67939	XP_073613083.1
NW_027396648.1	67940	69966	XP_073613084.1
NW_027396648.1	70266	72371	XP_073613085.1
NW_027396648.1	75145	77765	XP_073613086.1
NW_027396648.1	77765	79718	XP_073613087.1
NW_027396648.1	80319	83229	XP_073613088.1
NW_027396648.1	84071	85376	XP_073613089.1
NW_027396648.1	85642	86585	XP_073613090.1
NW_027396648.1	86997	91733	XP_073613091.1
NW_027396648.1	92850	97524	XP_073613092.1
NW_027396648.1	97963	99159	XP_073613093.1
NW_027396648.1	99159	100429	XP_073613094.1
NW_027396648.1	101614	101919	XP_073613095.1
NW_027396648.1	102964	104829	XP_073613096.1
NW_027396648.1	105289	107741	XP_073613097.1
NW_027396648.1	107966	109804	XP_073613098.1
NW_027396648.1	110179	111942	XP_073613099.1
NW_027396648.1	113417	118335	XP_073613100.1
NW_027396648.1	119135	119589	XP_073613101.1
NW_027396648.1	119681	120902	XP_073613102.1
NW_027396648.1	120965	121898	XP_073613103.1
NW_027396648.1	122996	124449	XP_073613104.1
NW_027396648.1	124681	126232	XP_073613105.1
NW_027396648.1	127654	130579	XP_073613106.1
NW_027396648.1	130589	132270	XP_073613107.1
NW_027396648.1	132510	133614	XP_073613108.1
NW_027396648.1	133669	138698	XP_073613109.1
NW_027396648.1	138500	140007	XP_073613110.1
NW_027396648.1	142485	143451	XP_073613111.1
NW_027396648.1	145444	147925	XP_073613112.1
NW_027396648.1	148038	149322	XP_073613113.1
NW_027396648.1	149473	150917	XP_073613114.1
NW_027396648.1	150855	152798	XP_073613115.1
NW_027396648.1	152828	153736	XP_073613116.1
NW_027396648.1	153783	157245	XP_073613117.1
NW_027396648.1	158156	158771	XP_073613118.1
NW_027396648.1	158699	160526	XP_073613119.1
NW_027396648.1	161273	163431	XP_073613120.1
NW_027396648.1	164720	165569	XP_073613121.1
NW_027396648.1	167089	168084	XP_073613122.1
NW_027396648.1	168349	171864	XP_073613123.1
NW_027396648.1	172422	175104	XP_073613124.1
NW_027396648.1	175701	178037	XP_073613125.1
NW_027396648.1	179118	181409	XP_073613126.1
NW_027396648.1	181599	183174	XP_073613127.1
NW_027396648.1	183306	185027	XP_073613128.1
NW_027396648.1	185378	188331	XP_073613129.1
NW_027396648.1	189138	190815	XP_073613130.1
NW_027396648.1	193752	195299	XP_073613131.1
NW_027396648.1	196668	197511	XP_073613132.1
NW_027396648.1	197511	201261	XP_073613133.1
NW_027396648.1	201940	202714	XP_073613134.1
NW_027396648.1	202990	204990	XP_073613135.1
NW_027396648.1	208578	210218	XP_073613136.1
NW_027396648.1	210733	211189	XP_073613137.1
NW_027396648.1	213039	215150	XP_073613138.1
NW_027396648.1	217662	218250	XP_073613139.1
NW_027396648.1	220156	221432	XP_073613140.1
NW_027396648.1	223428	224183	XP_073613141.1
NW_027396648.1	224383	226019	XP_073613142.1
NW_027396648.1	226606	227170	XP_073613143.1
NW_027396648.1	228520	231675	XP_073613144.1
NW_027396648.1	231714	232960	XP_073613145.1
NW_027396648.1	234064	235907	XP_073613146.1
NW_027396648.1	236878	237800	XP_073613147.1
NW_027396648.1	238063	240697	XP_073613148.1
NW_027396648.1	241583	243130	XP_073613149.1
NW_027396648.1	243211	244035	XP_073613150.1
NW_027396648.1	245821	250769	XP_073613151.1
NW_027396648.1	253837	255169	XP_073613152.1
NW_027396648.1	255293	256122	XP_073613153.1
NW_027396648.1	256312	259239	XP_073613154.1
NW_027396649.1	561	2951	XP_073612951.1
NW_027396649.1	5979	6744	XP_073612952.1
NW_027396649.1	9126	10962	XP_073612953.1
NW_027396649.1	12328	14684	XP_073612954.1
NW_027396649.1	14356	16393	XP_073612955.1
NW_027396649.1	17475	20435	XP_073612956.1
NW_027396649.1	20435	21612	XP_073612957.1
NW_027396649.1	21837	33741	XP_073612958.1
NW_027396649.1	34953	37301	XP_073612959.1
NW_027396649.1	39108	39426	XP_073612960.1
NW_027396649.1	39610	40175	XP_073612961.1
NW_027396649.1	41664	44095	XP_073612962.1
NW_027396649.1	44130	46356	XP_073612963.1
NW_027396649.1	47045	48872	XP_073612964.1
NW_027396649.1	49286	51712	XP_073612965.1
NW_027396649.1	51996	55586	XP_073612966.1
NW_027396649.1	55586	56160	XP_073612967.1
NW_027396649.1	56678	58142	XP_073612968.1
NW_027396649.1	59294	59822	XP_073612969.1
NW_027396649.1	61491	62292	XP_073612970.1
NW_027396649.1	62305	63778	XP_073612971.1
NW_027396649.1	64128	64845	XP_073612972.1
NW_027396649.1	69428	70088	XP_073612973.1
NW_027396649.1	71288	71800	XP_073612974.1
NW_027396649.1	72984	74051	XP_073612975.1
NW_027396649.1	77872	79589	XP_073612976.1
NW_027396649.1	80247	81500	XP_073612977.1
NW_027396649.1	81631	82189	XP_073612978.1
NW_027396649.1	82317	82839	XP_073612979.1
NW_027396649.1	83799	85478	XP_073612980.1
NW_027396649.1	85581	86257	XP_073612981.1
NW_027396649.1	87466	89398	XP_073612982.1
NW_027396649.1	89198	90377	XP_073612983.1
NW_027396649.1	92624	94087	XP_073612984.1
NW_027396649.1	94328	96635	XP_073612985.1
NW_027396649.1	97212	98280	XP_073612986.1
NW_027396649.1	98723	100641	XP_073612987.1
NW_027396649.1	101471	102069	XP_073612988.1
NW_027396649.1	102938	105379	XP_073612989.1
NW_027396649.1	106486	108672	XP_073612990.1
NW_027396649.1	109176	110175	XP_073612991.1
NW_027396649.1	110834	112475	XP_073612992.1
NW_027396649.1	113724	115227	XP_073612993.1
NW_027396649.1	115325	115989	XP_073612994.1
NW_027396649.1	116201	116885	XP_073612995.1
NW_027396649.1	116907	117966	XP_073612996.1
NW_027396649.1	118538	119993	XP_073612997.1
NW_027396649.1	120626	122153	XP_073612998.1
NW_027396649.1	125852	131421	XP_073612999.1
NW_027396649.1	132111	133029	XP_073613000.1
NW_027396649.1	133160	133669	XP_073613001.1
NW_027396649.1	133892	134702	XP_073613002.1
NW_027396649.1	134785	135939	XP_073613003.1
NW_027396649.1	136004	136675	XP_073613004.1
NW_027396649.1	137469	138069	XP_073613005.1
NW_027396649.1	138069	139290	XP_073613006.1
NW_027396649.1	139290	140421	XP_073613007.1
NW_027396649.1	140498	141582	XP_073613008.1
NW_027396649.1	144049	145983	XP_073613009.1
NW_027396649.1	146035	149262	XP_073613010.1
NW_027396649.1	151355	153413	XP_073613011.1
NW_027396649.1	153505	154623	XP_073613012.1
NW_027396649.1	155190	157180	XP_073613013.1
NW_027396649.1	157174	158726	XP_073613014.1
NW_027396649.1	159420	160320	XP_073613015.1
NW_027396649.1	160393	161904	XP_073613016.1
NW_027396649.1	162342	163752	XP_073613017.1
NW_027396649.1	163916	165452	XP_073613018.1
NW_027396649.1	167603	168649	XP_073613019.1
NW_027396649.1	169278	171817	XP_073613020.1
NW_027396649.1	172017	173690	XP_073613021.1
NW_027396649.1	175207	177222	XP_073613022.1
NW_027396649.1	177450	178781	XP_073613023.1
NW_027396649.1	178940	180110	XP_073613024.1
NW_027396649.1	180325	183594	XP_073613025.1
NW_027396649.1	183606	185385	XP_073613026.1
NW_027396649.1	185445	187548	XP_073613027.1
NW_027396649.1	187453	189256	XP_073613028.1
NW_027396649.1	190993	192625	XP_073613029.1
NW_027396649.1	192751	194551	XP_073613030.1
NW_027396649.1	194488	195946	XP_073613031.1
NW_027396649.1	196756	197770	XP_073613032.1
NW_027396649.1	198442	201333	XP_073613033.1
NW_027396649.1	200787	202963	XP_073613034.1
NW_027396649.1	202966	204286	XP_073613035.1
NW_027396649.1	204557	205745	XP_073613036.1
NW_027396649.1	206604	207821	XP_073613037.1
NW_027396649.1	208059	209208	XP_073613038.1
NW_027396649.1	209453	210364	XP_073613039.1
NW_027396649.1	210186	212838	XP_073613040.1
NW_027396649.1	213046	214598	XP_073613041.1
NW_027396649.1	214479	216223	XP_073613042.1
NW_027396649.1	216755	219370	XP_073613043.1
NW_027396649.1	219393	220113	XP_073613044.1
NW_027396649.1	220369	222090	XP_073613045.1
NW_027396649.1	222598	224518	XP_073613046.1
NW_027396649.1	224304	226781	XP_073613047.1
NW_027396649.1	227914	229460	XP_073613048.1
NW_027396649.1	230988	231522	XP_073613049.1
NW_027396649.1	232117	234248	XP_073613050.1
NW_027396649.1	237235	237945	XP_073613051.1
NW_027396649.1	238186	241287	XP_073613052.1
NW_027396649.1	241401	242685	XP_073613053.1
NW_027396649.1	245358	247105	XP_073613054.1
NW_027396649.1	247554	248870	XP_073613055.1
NW_027396649.1	248893	249376	XP_073613056.1
NW_027396649.1	250055	251449	XP_073613057.1
NW_027396650.1	322	1277	XP_073612857.1
NW_027396650.1	1277	1762	XP_073612858.1
NW_027396650.1	1524	2589	XP_073612859.1
NW_027396650.1	2589	3457	XP_073612860.1
NW_027396650.1	3858	5232	XP_073612861.1
NW_027396650.1	5447	11771	XP_073612862.1
NW_027396650.1	12022	12761	XP_073612863.1
NW_027396650.1	13418	14889	XP_073612864.1
NW_027396650.1	15879	18771	XP_073612865.1
NW_027396650.1	18772	19084	XP_073612866.1
NW_027396650.1	19246	23434	XP_073612867.1
NW_027396650.1	23700	24673	XP_073612868.1
NW_027396650.1	24955	27868	XP_073612869.1
NW_027396650.1	28147	30212	XP_073612870.1
NW_027396650.1	30271	31759	XP_073612871.1
NW_027396650.1	35428	37819	XP_073612872.1
NW_027396650.1	38037	40228	XP_073612873.1
NW_027396650.1	41092	42210	XP_073612874.1
NW_027396650.1	43156	43934	XP_073612875.1
NW_027396650.1	46014	46551	XP_073612876.1
NW_027396650.1	47139	48455	XP_073612877.1
NW_027396650.1	49512	50204	XP_073612878.1
NW_027396650.1	51044	53174	XP_073612879.1
NW_027396650.1	53592	55139	XP_073612880.1
NW_027396650.1	55284	58129	XP_073612881.1
NW_027396650.1	59886	63180	XP_073612882.1
NW_027396650.1	63193	64795	XP_073612883.1
NW_027396650.1	65023	68272	XP_073612884.1
NW_027396650.1	67920	69753	XP_073612885.1
NW_027396650.1	69753	71820	XP_073612886.1
NW_027396650.1	72231	74038	XP_073612887.1
NW_027396650.1	74071	76398	XP_073612888.1
NW_027396650.1	76407	77707	XP_073612889.1
NW_027396650.1	78237	79395	XP_073612890.1
NW_027396650.1	79444	79903	XP_073612891.1
NW_027396650.1	81966	82539	XP_073612892.1
NW_027396650.1	83297	84773	XP_073612893.1
NW_027396650.1	84788	88312	XP_073612894.1
NW_027396650.1	88447	89712	XP_073612895.1
NW_027396650.1	89859	91994	XP_073612896.1
NW_027396650.1	92024	93173	XP_073612897.1
NW_027396650.1	94348	94870	XP_073612898.1
NW_027396650.1	94871	100495	XP_073612899.1
NW_027396650.1	101561	107425	XP_073612900.1
NW_027396650.1	107684	109844	XP_073612901.1
NW_027396650.1	111165	111976	XP_073612902.1
NW_027396650.1	111920	112367	XP_073612903.1
NW_027396650.1	112362	114089	XP_073612904.1
NW_027396650.1	114744	116774	XP_073612905.1
NW_027396650.1	116774	119038	XP_073612906.1
NW_027396650.1	119038	119604	XP_073612907.1
NW_027396650.1	119694	123597	XP_073612908.1
NW_027396650.1	124451	126548	XP_073612909.1
NW_027396650.1	126524	128045	XP_073612910.1
NW_027396650.1	129602	130715	XP_073612911.1
NW_027396650.1	131591	134718	XP_073612912.1
NW_027396650.1	134845	135862	XP_073612913.1
NW_027396650.1	136035	137163	XP_073612914.1
NW_027396650.1	137627	139421	XP_073612915.1
NW_027396650.1	139980	142649	XP_073612916.1
NW_027396650.1	142340	143126	XP_073612917.1
NW_027396650.1	143714	144811	XP_073612918.1
NW_027396650.1	145704	149351	XP_073612919.1
NW_027396650.1	149352	151152	XP_073612920.1
NW_027396650.1	151298	154792	XP_073612921.1
NW_027396650.1	154792	155325	XP_073612922.1
NW_027396650.1	159391	161150	XP_073612923.1
NW_027396650.1	162009	165645	XP_073612924.1
NW_027396650.1	165600	166329	XP_073612925.1
NW_027396650.1	166780	167253	XP_073612926.1
NW_027396650.1	171816	174731	XP_073612927.1
NW_027396650.1	179344	180764	XP_073612928.1
NW_027396650.1	180855	181500	XP_073612929.1
NW_027396650.1	183113	184712	XP_073612930.1
NW_027396650.1	184725	186215	XP_073612931.1
NW_027396650.1	186695	191067	XP_073612932.1
NW_027396650.1	191305	195421	XP_073612933.1
NW_027396650.1	196358	197803	XP_073612934.1
NW_027396650.1	198618	204189	XP_073612935.1
NW_027396650.1	208153	210981	XP_073612936.1
NW_027396650.1	211625	213080	XP_073612937.1
NW_027396650.1	213211	217996	XP_073612938.1
NW_027396650.1	219567	221022	XP_073612939.1
NW_027396650.1	221320	222846	XP_073612940.1
NW_027396650.1	223289	224878	XP_073612941.1
NW_027396650.1	225983	228794	XP_073612942.1
NW_027396650.1	228778	230100	XP_073612943.1
NW_027396650.1	230380	232435	XP_073612944.1
NW_027396650.1	232500	234164	XP_073612945.1
NW_027396650.1	234164	235757	XP_073612946.1
NW_027396650.1	235869	237974	XP_073612947.1
NW_027396650.1	238222	241661	XP_073612948.1
NW_027396650.1	243036	244824	XP_073612949.1
NW_027396650.1	245451	247286	XP_073612950.1
NW_027396651.1	3958	5804	XP_073612780.1
NW_027396651.1	6610	7141	XP_073612781.1
NW_027396651.1	7919	8824	XP_073612782.1
NW_027396651.1	9016	10063	XP_073612783.1
NW_027396651.1	10705	11879	XP_073612784.1
NW_027396651.1	15424	17226	XP_073612785.1
NW_027396651.1	17011	19021	XP_073612786.1
NW_027396651.1	19734	24145	XP_073612787.1
NW_027396651.1	26116	27282	XP_073612788.1
NW_027396651.1	27494	29519	XP_073612789.1
NW_027396651.1	30431	30959	XP_073612790.1
NW_027396651.1	34731	36814	XP_073612791.1
NW_027396651.1	38518	40528	XP_073612792.1
NW_027396651.1	41629	43600	XP_073612793.1
NW_027396651.1	43279	44571	XP_073612794.1
NW_027396651.1	44724	46152	XP_073612795.1
NW_027396651.1	47364	49083	XP_073612796.1
NW_027396651.1	49573	51418	XP_073612797.1
NW_027396651.1	55844	58181	XP_073612798.1
NW_027396651.1	58209	60048	XP_073612799.1
NW_027396651.1	60048	64384	XP_073612800.1
NW_027396651.1	67448	68301	XP_073612801.1
NW_027396651.1	70480	71054	XP_073612802.1
NW_027396651.1	71920	72837	XP_073612803.1
NW_027396651.1	73883	74574	XP_073612804.1
NW_027396651.1	75617	76287	XP_073612805.1
NW_027396651.1	76557	79174	XP_073612806.1
NW_027396651.1	79958	81736	XP_073612807.1
NW_027396651.1	82589	84696	XP_073612808.1
NW_027396651.1	84779	87645	XP_073612809.1
NW_027396651.1	89800	91141	XP_073612810.1
NW_027396651.1	91787	93668	XP_073612811.1
NW_027396651.1	96671	98373	XP_073612812.1
NW_027396651.1	99476	103173	XP_073612813.1
NW_027396651.1	103152	105481	XP_073612814.1
NW_027396651.1	105980	106870	XP_073612815.1
NW_027396651.1	107404	109393	XP_073612816.1
NW_027396651.1	109719	111149	XP_073612817.1
NW_027396651.1	112393	113993	XP_073612818.1
NW_027396651.1	114217	114943	XP_073612819.1
NW_027396651.1	115255	116142	XP_073612820.1
NW_027396651.1	118449	120915	XP_073612821.1
NW_027396651.1	121066	121504	XP_073612822.1
NW_027396651.1	122360	123694	XP_073612823.1
NW_027396651.1	125394	127196	XP_073612824.1
NW_027396651.1	127972	130321	XP_073612825.1
NW_027396651.1	130614	132222	XP_073612826.1
NW_027396651.1	136456	139074	XP_073612827.1
NW_027396651.1	139192	142314	XP_073612828.1
NW_027396651.1	143057	144024	XP_073612829.1
NW_027396651.1	144369	146113	XP_073612830.1
NW_027396651.1	147454	148396	XP_073612831.1
NW_027396651.1	151060	151707	XP_073612832.1
NW_027396651.1	151962	154557	XP_073612833.1
NW_027396651.1	154737	155060	XP_073612834.1
NW_027396651.1	155530	158007	XP_073612835.1
NW_027396651.1	158394	159628	XP_073612836.1
NW_027396651.1	160077	161639	XP_073612837.1
NW_027396651.1	162012	163432	XP_073612838.1
NW_027396651.1	163433	165234	XP_073612839.1
NW_027396651.1	165547	168784	XP_073612840.1
NW_027396651.1	168801	171231	XP_073612841.1
NW_027396651.1	171640	172996	XP_073612842.1
NW_027396651.1	174595	178318	XP_073612843.1
NW_027396651.1	188455	189930	XP_073612844.1
NW_027396651.1	189570	190788	XP_073612845.1
NW_027396651.1	191013	193390	XP_073612846.1
NW_027396651.1	193725	195325	XP_073612847.1
NW_027396651.1	194858	199290	XP_073612848.1
NW_027396651.1	199931	201573	XP_073612849.1
NW_027396651.1	202707	203732	XP_073612850.1
NW_027396651.1	206629	211647	XP_073612851.1
NW_027396651.1	226321	229047	XP_073612852.1
NW_027396651.1	230025	230426	XP_073612853.1
NW_027396651.1	231324	235749	XP_073612854.1
NW_027396651.1	235459	237542	XP_073612855.1
NW_027396651.1	238189	243275	XP_073612856.1
NW_027396652.1	732	3496	XP_073612713.1
NW_027396652.1	3496	4786	XP_073612714.1
NW_027396652.1	4880	5390	XP_073612715.1
NW_027396652.1	5282	6354	XP_073612716.1
NW_027396652.1	6586	8213	XP_073612717.1
NW_027396652.1	8093	9091	XP_073612718.1
NW_027396652.1	9273	10896	XP_073612719.1
NW_027396652.1	11006	12057	XP_073612720.1
NW_027396652.1	12057	13300	XP_073612721.1
NW_027396652.1	13401	15492	XP_073612722.1
NW_027396652.1	16953	19125	XP_073612723.1
NW_027396652.1	19918	23179	XP_073612724.1
NW_027396652.1	25758	26708	XP_073612725.1
NW_027396652.1	28795	30553	XP_073612726.1
NW_027396652.1	32469	36023	XP_073612727.1
NW_027396652.1	36023	37582	XP_073612728.1
NW_027396652.1	37866	39195	XP_073612729.1
NW_027396652.1	40970	42634	XP_073612730.1
NW_027396652.1	42940	46613	XP_073612731.1
NW_027396652.1	46448	47297	XP_073612732.1
NW_027396652.1	47611	52339	XP_073612733.1
NW_027396652.1	52822	53690	XP_073612734.1
NW_027396652.1	54455	57445	XP_073612735.1
NW_027396652.1	61860	62646	XP_073612736.1
NW_027396652.1	63666	66390	XP_073612737.1
NW_027396652.1	66689	67304	XP_073612738.1
NW_027396652.1	68911	74667	XP_073612739.1
NW_027396652.1	76605	77703	XP_073612740.1
NW_027396652.1	83207	85260	XP_073612741.1
NW_027396652.1	85706	87929	XP_073612742.1
NW_027396652.1	88609	90828	XP_073612743.1
NW_027396652.1	91139	95790	XP_073612744.1
NW_027396652.1	95994	104412	XP_073612745.1
NW_027396652.1	104621	106384	XP_073612746.1
NW_027396652.1	111141	111630	XP_073612747.1
NW_027396652.1	118187	118962	XP_073612748.1
NW_027396652.1	122363	124487	XP_073612749.1
NW_027396652.1	125409	127797	XP_073612750.1
NW_027396652.1	131912	133306	XP_073612751.1
NW_027396652.1	134359	136383	XP_073612752.1
NW_027396652.1	144656	148229	XP_073612753.1
NW_027396652.1	149223	150341	XP_073612754.1
NW_027396652.1	151460	170671	XP_073612755.1
NW_027396652.1	170759	171816	XP_073612756.1
NW_027396652.1	172307	174269	XP_073612757.1
NW_027396652.1	174510	175892	XP_073612758.1
NW_027396652.1	175897	176515	XP_073612760.1
NW_027396652.1	175897	177467	XP_073612759.1
NW_027396652.1	180404	181428	XP_073612761.1
NW_027396652.1	181428	182871	XP_073612762.1
NW_027396652.1	182977	185376	XP_073612763.1
NW_027396652.1	185641	189177	XP_073612764.1
NW_027396652.1	190374	193880	XP_073612765.1
NW_027396652.1	194185	196289	XP_073612766.1
NW_027396652.1	196405	197299	XP_073612767.1
NW_027396652.1	197597	198684	XP_073612768.1
NW_027396652.1	199091	199464	XP_073612769.1
NW_027396652.1	199273	199949	XP_073612770.1
NW_027396652.1	200492	201602	XP_073612771.1
NW_027396652.1	206885	208208	XP_073612772.1
NW_027396652.1	208837	210163	XP_073612773.1
NW_027396652.1	210363	213776	XP_073612774.1
NW_027396652.1	214444	215144	XP_073612775.1
NW_027396652.1	215218	217395	XP_073612776.1
NW_027396652.1	229506	232109	XP_073612777.1
NW_027396652.1	232125	233450	XP_073612778.1
NW_027396652.1	233776	235423	XP_073612779.1
NW_027396653.1	488	1094	XP_073612623.1
NW_027396653.1	1044	2856	XP_073612624.1
NW_027396653.1	3082	3866	XP_073612625.1
NW_027396653.1	5058	7076	XP_073612626.1
NW_027396653.1	8414	9179	XP_073612627.1
NW_027396653.1	10871	12315	XP_073612628.1
NW_027396653.1	13015	16533	XP_073612629.1
NW_027396653.1	16819	18059	XP_073612630.1
NW_027396653.1	17666	18295	XP_073612631.1
NW_027396653.1	18057	19004	XP_073612632.1
NW_027396653.1	19004	19626	XP_073612633.1
NW_027396653.1	20971	21572	XP_073612634.1
NW_027396653.1	21662	22592	XP_073612635.1
NW_027396653.1	29083	32836	XP_073612636.1
NW_027396653.1	33635	36089	XP_073612637.1
NW_027396653.1	36473	37182	XP_073612638.1
NW_027396653.1	45604	46655	XP_073612639.1
NW_027396653.1	49472	52733	XP_073612640.1
NW_027396653.1	53396	53855	XP_073612641.1
NW_027396653.1	55728	56788	XP_073612642.1
NW_027396653.1	57210	57738	XP_073612643.1
NW_027396653.1	58471	58944	XP_073612644.1
NW_027396653.1	60317	60941	XP_073612645.1
NW_027396653.1	62785	63462	XP_073612646.1
NW_027396653.1	63500	64374	XP_073612647.1
NW_027396653.1	65972	66345	XP_073612648.1
NW_027396653.1	66662	68437	XP_073612649.1
NW_027396653.1	72541	73910	XP_073612650.1
NW_027396653.1	74158	75263	XP_073612651.1
NW_027396653.1	76159	78617	XP_073612652.1
NW_027396653.1	78214	79400	XP_073612653.1
NW_027396653.1	83400	84486	XP_073612654.1
NW_027396653.1	84565	85324	XP_073612655.1
NW_027396653.1	88236	89127	XP_073612656.1
NW_027396653.1	88894	90662	XP_073612657.1
NW_027396653.1	92841	93617	XP_073612658.1
NW_027396653.1	95123	97027	XP_073612659.1
NW_027396653.1	97042	99473	XP_073612660.1
NW_027396653.1	100614	104291	XP_073612661.1
NW_027396653.1	104269	106624	XP_073612662.1
NW_027396653.1	106892	108055	XP_073612663.1
NW_027396653.1	109334	110219	XP_073612664.1
NW_027396653.1	111248	114065	XP_073612665.1
NW_027396653.1	114786	116305	XP_073612666.1
NW_027396653.1	116395	117270	XP_073612667.1
NW_027396653.1	117270	119157	XP_073612668.1
NW_027396653.1	119358	122082	XP_073612669.1
NW_027396653.1	122981	124128	XP_073612670.1
NW_027396653.1	124529	124912	XP_073612671.1
NW_027396653.1	125348	126187	XP_073612672.1
NW_027396653.1	126384	130107	XP_073612673.1
NW_027396653.1	132083	137659	XP_073612674.1
NW_027396653.1	137923	139249	XP_073612675.1
NW_027396653.1	139622	141314	XP_073612676.1
NW_027396653.1	142981	144214	XP_073612677.1
NW_027396653.1	145473	147180	XP_073612678.1
NW_027396653.1	147646	149606	XP_073612679.1
NW_027396653.1	149618	150869	XP_073612680.1
NW_027396653.1	149717	150052	XP_073612681.1
NW_027396653.1	151383	153184	XP_073612682.1
NW_027396653.1	153353	155693	XP_073612683.1
NW_027396653.1	155671	157003	XP_073612684.1
NW_027396653.1	157126	158248	XP_073612685.1
NW_027396653.1	158734	159493	XP_073612686.1
NW_027396653.1	159998	161881	XP_073612687.1
NW_027396653.1	162124	163390	XP_073612688.1
NW_027396653.1	163446	164826	XP_073612689.1
NW_027396653.1	165234	167724	XP_073612690.1
NW_027396653.1	167879	173561	XP_073612691.1
NW_027396653.1	174315	175647	XP_073612692.1
NW_027396653.1	175754	177032	XP_073612693.1
NW_027396653.1	177896	179836	XP_073612694.1
NW_027396653.1	180554	182264	XP_073612695.1
NW_027396653.1	184308	187168	XP_073612696.1
NW_027396653.1	187599	190037	XP_073612697.1
NW_027396653.1	190214	191118	XP_073612698.1
NW_027396653.1	191682	192576	XP_073612699.1
NW_027396653.1	193341	193886	XP_073612700.1
NW_027396653.1	194149	194656	XP_073612701.1
NW_027396653.1	195478	197927	XP_073612702.1
NW_027396653.1	200915	205932	XP_073612703.1
NW_027396653.1	206933	208088	XP_073612704.1
NW_027396653.1	208514	209433	XP_073612705.1
NW_027396653.1	209580	213073	XP_073612706.1
NW_027396653.1	213232	215493	XP_073612707.1
NW_027396653.1	215508	216948	XP_073612708.1
NW_027396653.1	218285	223348	XP_073612709.1
NW_027396653.1	223529	225367	XP_073612710.1
NW_027396653.1	225367	227975	XP_073612711.1
NW_027396653.1	228571	232665	XP_073612712.1
NW_027396654.1	495	2224	XP_073612542.1
NW_027396654.1	4299	10964	XP_073612543.1
NW_027396654.1	11550	13378	XP_073612544.1
NW_027396654.1	13369	14302	XP_073612545.1
NW_027396654.1	14503	15258	XP_073612546.1
NW_027396654.1	16262	18208	XP_073612547.1
NW_027396654.1	19215	22916	XP_073612548.1
NW_027396654.1	23497	25441	XP_073612549.1
NW_027396654.1	27260	29767	XP_073612550.1
NW_027396654.1	30276	31779	XP_073612551.1
NW_027396654.1	31927	33415	XP_073612552.1
NW_027396654.1	32919	33279	XP_073612553.1
NW_027396654.1	33963	34823	XP_073612554.1
NW_027396654.1	35607	39915	XP_073612555.1
NW_027396654.1	41225	42728	XP_073612556.1
NW_027396654.1	42704	43847	XP_073612557.1
NW_027396654.1	43797	46887	XP_073612558.1
NW_027396654.1	46888	47116	XP_073612559.1
NW_027396654.1	47015	49863	XP_073612560.1
NW_027396654.1	49863	51230	XP_073612561.1
NW_027396654.1	51564	53580	XP_073612562.1
NW_027396654.1	55090	57335	XP_073612563.1
NW_027396654.1	57236	61249	XP_073612564.1
NW_027396654.1	61662	63525	XP_073612565.1
NW_027396654.1	63584	65924	XP_073612566.1
NW_027396654.1	67015	67972	XP_073612567.1
NW_027396654.1	68035	70320	XP_073612568.1
NW_027396654.1	71124	72219	XP_073612569.1
NW_027396654.1	72556	73887	XP_073612570.1
NW_027396654.1	73967	75634	XP_073612571.1
NW_027396654.1	75614	76908	XP_073612572.1
NW_027396654.1	76692	79352	XP_073612573.1
NW_027396654.1	79892	81701	XP_073612574.1
NW_027396654.1	81923	82843	XP_073612575.1
NW_027396654.1	83475	86166	XP_073612576.1
NW_027396654.1	86117	87646	XP_073612577.1
NW_027396654.1	88337	91867	XP_073612578.1
NW_027396654.1	92399	95077	XP_073612579.1
NW_027396654.1	95069	96418	XP_073612580.1
NW_027396654.1	96645	97732	XP_073612581.1
NW_027396654.1	97655	99729	XP_073612582.1
NW_027396654.1	100125	102124	XP_073612583.1
NW_027396654.1	105262	108294	XP_073612584.1
NW_027396654.1	108744	111103	XP_073612585.1
NW_027396654.1	111701	112849	XP_073612586.1
NW_027396654.1	115771	117048	XP_073612587.1
NW_027396654.1	118233	119988	XP_073612588.1
NW_027396654.1	120507	120830	XP_073612589.1
NW_027396654.1	121120	122913	XP_073612590.1
NW_027396654.1	122900	123838	XP_073612591.1
NW_027396654.1	124147	125604	XP_073612592.1
NW_027396654.1	127401	128950	XP_073612593.1
NW_027396654.1	129660	130820	XP_073612594.1
NW_027396654.1	131585	133799	XP_073612595.1
NW_027396654.1	133947	135672	XP_073612596.1
NW_027396654.1	135672	136940	XP_073612597.1
NW_027396654.1	136940	140159	XP_073612598.1
NW_027396654.1	141837	143651	XP_073612599.1
NW_027396654.1	146044	148424	XP_073612600.1
NW_027396654.1	148420	149869	XP_073612601.1
NW_027396654.1	150059	152421	XP_073612602.1
NW_027396654.1	154293	156923	XP_073612603.1
NW_027396654.1	157829	158093	XP_073612604.1
NW_027396654.1	161145	163348	XP_073612605.1
NW_027396654.1	166682	171682	XP_073612606.1
NW_027396654.1	172174	173625	XP_073612607.1
NW_027396654.1	173664	174295	XP_073612608.1
NW_027396654.1	174291	175497	XP_073612609.1
NW_027396654.1	176176	177433	XP_073612610.1
NW_027396654.1	177961	180003	XP_073612611.1
NW_027396654.1	181855	185605	XP_073612612.1
NW_027396654.1	189018	189874	XP_073612613.1
NW_027396654.1	195030	197629	XP_073612614.1
NW_027396654.1	199356	200065	XP_073612615.1
NW_027396654.1	199507	200676	XP_073612616.1
NW_027396654.1	202285	204578	XP_073612617.1
NW_027396654.1	205546	206978	XP_073612618.1
NW_027396654.1	208009	208598	XP_073612619.1
NW_027396654.1	211033	214804	XP_073612620.1
NW_027396654.1	215199	216372	XP_073612621.1
NW_027396654.1	225470	226011	XP_073612622.1
NW_027396655.1	5359	5678	XP_073612463.1
NW_027396655.1	9216	11670	XP_073612464.1
NW_027396655.1	12883	14532	XP_073612465.1
NW_027396655.1	15494	18024	XP_073612466.1
NW_027396655.1	19443	22468	XP_073612467.1
NW_027396655.1	24644	25033	XP_073612468.1
NW_027396655.1	25415	27268	XP_073612469.1
NW_027396655.1	28293	30105	XP_073612470.1
NW_027396655.1	30428	32022	XP_073612471.1
NW_027396655.1	32364	34515	XP_073612472.1
NW_027396655.1	35448	37163	XP_073612473.1
NW_027396655.1	36958	38847	XP_073612474.1
NW_027396655.1	39823	40330	XP_073612475.1
NW_027396655.1	40999	42797	XP_073612476.1
NW_027396655.1	42934	44621	XP_073612477.1
NW_027396655.1	44558	47120	XP_073612478.1
NW_027396655.1	47657	50460	XP_073612479.1
NW_027396655.1	50593	53263	XP_073612480.1
NW_027396655.1	63301	64588	XP_073612481.1
NW_027396655.1	65048	65781	XP_073612482.1
NW_027396655.1	68647	69350	XP_073612483.1
NW_027396655.1	69350	70464	XP_073612484.1
NW_027396655.1	70431	71818	XP_073612485.1
NW_027396655.1	71819	74297	XP_073612486.1
NW_027396655.1	75723	78607	XP_073612487.1
NW_027396655.1	80859	82437	XP_073612488.1
NW_027396655.1	82844	84021	XP_073612489.1
NW_027396655.1	85168	86387	XP_073612490.1
NW_027396655.1	88283	89286	XP_073612491.1
NW_027396655.1	90649	92237	XP_073612492.1
NW_027396655.1	94798	96809	XP_073612493.1
NW_027396655.1	97949	98369	XP_073612494.1
NW_027396655.1	99843	100317	XP_073612495.1
NW_027396655.1	101292	101754	XP_073612496.1
NW_027396655.1	102401	104618	XP_073612497.1
NW_027396655.1	105066	106534	XP_073612498.1
NW_027396655.1	106967	108039	XP_073612499.1
NW_027396655.1	108423	110166	XP_073612500.1
NW_027396655.1	110452	111319	XP_073612501.1
NW_027396655.1	113147	114987	XP_073612502.1
NW_027396655.1	120019	122317	XP_073612503.1
NW_027396655.1	122278	125177	XP_073612504.1
NW_027396655.1	125371	127518	XP_073612505.1
NW_027396655.1	128574	130118	XP_073612506.1
NW_027396655.1	130392	131789	XP_073612507.1
NW_027396655.1	132250	132721	XP_073612508.1
NW_027396655.1	134035	135512	XP_073612509.1
NW_027396655.1	136062	137430	XP_073612510.1
NW_027396655.1	137720	139036	XP_073612511.1
NW_027396655.1	138923	142154	XP_073612512.1
NW_027396655.1	141914	144325	XP_073612513.1
NW_027396655.1	144974	145769	XP_073612514.1
NW_027396655.1	145769	146919	XP_073612515.1
NW_027396655.1	147365	148046	XP_073612516.1
NW_027396655.1	149529	149990	XP_073612517.1
NW_027396655.1	151241	158724	XP_073612518.1
NW_027396655.1	159283	160986	XP_073612519.1
NW_027396655.1	161997	163295	XP_073612520.1
NW_027396655.1	163449	165097	XP_073612521.1
NW_027396655.1	165183	167411	XP_073612522.1
NW_027396655.1	167868	169832	XP_073612523.1
NW_027396655.1	169861	171014	XP_073612524.1
NW_027396655.1	171110	173738	XP_073612525.1
NW_027396655.1	177667	179826	XP_073612526.1
NW_027396655.1	179922	181236	XP_073612527.1
NW_027396655.1	181916	184725	XP_073612528.1
NW_027396655.1	185348	187621	XP_073612529.1
NW_027396655.1	188434	188961	XP_073612530.1
NW_027396655.1	191070	192429	XP_073612531.1
NW_027396655.1	194059	196951	XP_073612532.1
NW_027396655.1	199226	199679	XP_073612533.1
NW_027396655.1	200330	201827	XP_073612534.1
NW_027396655.1	201918	203901	XP_073612535.1
NW_027396655.1	205402	207033	XP_073612536.1
NW_027396655.1	208183	209335	XP_073612537.1
NW_027396655.1	210034	210429	XP_073612538.1
NW_027396655.1	211454	212958	XP_073612539.1
NW_027396655.1	213051	216413	XP_073612540.1
NW_027396655.1	216933	218546	XP_073612541.1
NW_027396656.1	1773	2581	XP_073612381.1
NW_027396656.1	2097	5033	XP_073612382.1
NW_027396656.1	5694	6849	XP_073612383.1
NW_027396656.1	8383	10569	XP_073612384.1
NW_027396656.1	11933	15411	XP_073612385.1
NW_027396656.1	16592	19485	XP_073612386.1
NW_027396656.1	20466	22942	XP_073612387.1
NW_027396656.1	22888	26217	XP_073612388.1
NW_027396656.1	26598	29734	XP_073612389.1
NW_027396656.1	29734	32021	XP_073612390.1
NW_027396656.1	32073	33501	XP_073612391.1
NW_027396656.1	33539	34798	XP_073612392.1
NW_027396656.1	35328	37885	XP_073612393.1
NW_027396656.1	38803	40423	XP_073612394.1
NW_027396656.1	40458	46012	XP_073612395.1
NW_027396656.1	47282	50715	XP_073612396.1
NW_027396656.1	51301	54712	XP_073612397.1
NW_027396656.1	55327	57656	XP_073612398.1
NW_027396656.1	58203	60282	XP_073612399.1
NW_027396656.1	60608	61498	XP_073612400.1
NW_027396656.1	63133	64164	XP_073612401.1
NW_027396656.1	66897	67717	XP_073612402.1
NW_027396656.1	73874	76271	XP_073612403.1
NW_027396656.1	76537	77133	XP_073612405.1
NW_027396656.1	76537	77715	XP_073612404.1
NW_027396656.1	78873	79617	XP_073612406.1
NW_027396656.1	80777	82255	XP_073612407.1
NW_027396656.1	82384	83952	XP_073612408.1
NW_027396656.1	84439	85794	XP_073612409.1
NW_027396656.1	86628	88381	XP_073612410.1
NW_027396656.1	90668	91715	XP_073612411.1
NW_027396656.1	93189	94125	XP_073612412.1
NW_027396656.1	94654	95800	XP_073612413.1
NW_027396656.1	95944	98775	XP_073612414.1
NW_027396656.1	98770	101065	XP_073612415.1
NW_027396656.1	101224	103276	XP_073612416.1
NW_027396656.1	103276	103913	XP_073612417.1
NW_027396656.1	104455	106427	XP_073612418.1
NW_027396656.1	109553	110160	XP_073612419.1
NW_027396656.1	111032	112215	XP_073612420.1
NW_027396656.1	112445	120126	XP_073612421.1
NW_027396656.1	121742	123029	XP_073612422.1
NW_027396656.1	122740	124703	XP_073612423.1
NW_027396656.1	124938	126776	XP_073612424.1
NW_027396656.1	126800	131326	XP_073612425.1
NW_027396656.1	133315	137276	XP_073612426.1
NW_027396656.1	137321	138421	XP_073612427.1
NW_027396656.1	138470	140703	XP_073612428.1
NW_027396656.1	140954	141378	XP_073612429.1
NW_027396656.1	141538	142959	XP_073612430.1
NW_027396656.1	145419	147074	XP_073612431.1
NW_027396656.1	148439	149237	XP_073612432.1
NW_027396656.1	149482	152532	XP_073612433.1
NW_027396656.1	153656	154180	XP_073612434.1
NW_027396656.1	154290	155379	XP_073612435.1
NW_027396656.1	155748	158199	XP_073612436.1
NW_027396656.1	159310	162663	XP_073612437.1
NW_027396656.1	163775	164531	XP_073612438.1
NW_027396656.1	164771	167580	XP_073612439.1
NW_027396656.1	168022	169603	XP_073612440.1
NW_027396656.1	169681	172897	XP_073612441.1
NW_027396656.1	172897	177600	XP_073612442.1
NW_027396656.1	178528	179890	XP_073612443.1
NW_027396656.1	180926	183626	XP_073612444.1
NW_027396656.1	183814	185013	XP_073612445.1
NW_027396656.1	185149	188540	XP_073612446.1
NW_027396656.1	188789	190541	XP_073612447.1
NW_027396656.1	190208	191443	XP_073612448.1
NW_027396656.1	191986	192834	XP_073612449.1
NW_027396656.1	193076	194131	XP_073612450.1
NW_027396656.1	194177	195087	XP_073612451.1
NW_027396656.1	196776	197556	XP_073612452.1
NW_027396656.1	198263	200337	XP_073612453.1
NW_027396656.1	202880	203566	XP_073612454.1
NW_027396656.1	204089	205254	XP_073612455.1
NW_027396656.1	207144	208049	XP_073612456.1
NW_027396656.1	208703	209660	XP_073612457.1
NW_027396656.1	210057	211703	XP_073612458.1
NW_027396656.1	211755	213104	XP_073612459.1
NW_027396656.1	213064	214794	XP_073612460.1
NW_027396656.1	214905	217329	XP_073612461.1
NW_027396656.1	218856	220491	XP_073612462.1
NW_027396657.1	854	2211	XP_073612301.1
NW_027396657.1	2303	6576	XP_073612302.1
NW_027396657.1	6890	8471	XP_073612303.1
NW_027396657.1	8941	12032	XP_073612304.1
NW_027396657.1	13006	13553	XP_073612305.1
NW_027396657.1	13554	17729	XP_073612306.1
NW_027396657.1	17730	20062	XP_073612307.1
NW_027396657.1	20509	22082	XP_073612308.1
NW_027396657.1	22344	23740	XP_073612309.1
NW_027396657.1	23988	27109	XP_073612310.1
NW_027396657.1	27549	29044	XP_073612311.1
NW_027396657.1	28965	30198	XP_073612312.1
NW_027396657.1	30324	31542	XP_073612313.1
NW_027396657.1	31388	32418	XP_073612314.1
NW_027396657.1	32577	36256	XP_073612315.1
NW_027396657.1	36741	40795	XP_073612316.1
NW_027396657.1	40464	41364	XP_073612317.1
NW_027396657.1	41361	42796	XP_073612318.1
NW_027396657.1	43924	44576	XP_073612319.1
NW_027396657.1	45510	46359	XP_073612320.1
NW_027396657.1	46639	48406	XP_073612321.1
NW_027396657.1	48603	49695	XP_073612322.1
NW_027396657.1	50511	52309	XP_073612323.1
NW_027396657.1	55035	56993	XP_073612324.1
NW_027396657.1	62287	63891	XP_073612325.1
NW_027396657.1	64643	66149	XP_073612326.1
NW_027396657.1	66748	68223	XP_073612327.1
NW_027396657.1	68232	69945	XP_073612328.1
NW_027396657.1	72078	73722	XP_073612329.1
NW_027396657.1	73952	74809	XP_073612330.1
NW_027396657.1	77334	80159	XP_073612331.1
NW_027396657.1	81753	83955	XP_073612332.1
NW_027396657.1	84166	85463	XP_073612333.1
NW_027396657.1	85929	88972	XP_073612334.1
NW_027396657.1	89260	95302	XP_073612335.1
NW_027396657.1	96164	97852	XP_073612336.1
NW_027396657.1	98168	99782	XP_073612337.1
NW_027396657.1	100022	100906	XP_073612338.1
NW_027396657.1	100906	104198	XP_073612339.1
NW_027396657.1	107086	111616	XP_073612340.1
NW_027396657.1	112934	115469	XP_073612341.1
NW_027396657.1	115963	116593	XP_073612342.1
NW_027396657.1	117454	119110	XP_073612343.1
NW_027396657.1	122734	123164	XP_073612344.1
NW_027396657.1	123579	125071	XP_073612345.1
NW_027396657.1	125903	127813	XP_073612346.1
NW_027396657.1	128858	130997	XP_073612347.1
NW_027396657.1	134932	136746	XP_073612348.1
NW_027396657.1	138276	142396	XP_073612349.1
NW_027396657.1	142415	143724	XP_073612350.1
NW_027396657.1	143478	145201	XP_073612351.1
NW_027396657.1	145177	149204	XP_073612352.1
NW_027396657.1	149234	150655	XP_073612353.1
NW_027396657.1	151334	151949	XP_073612354.1
NW_027396657.1	151958	152911	XP_073612355.1
NW_027396657.1	153303	154696	XP_073612356.1
NW_027396657.1	157080	159386	XP_073612357.1
NW_027396657.1	160134	161737	XP_073612358.1
NW_027396657.1	162232	164901	XP_073612359.1
NW_027396657.1	165170	166742	XP_073612360.1
NW_027396657.1	166783	167791	XP_073612361.1
NW_027396657.1	168222	169611	XP_073612362.1
NW_027396657.1	170446	171517	XP_073612363.1
NW_027396657.1	171761	173102	XP_073612364.1
NW_027396657.1	173808	177253	XP_073612365.1
NW_027396657.1	177386	178312	XP_073612366.1
NW_027396657.1	179199	179969	XP_073612367.1
NW_027396657.1	182588	184675	XP_073612368.1
NW_027396657.1	185066	185475	XP_073612369.1
NW_027396657.1	185764	188144	XP_073612370.1
NW_027396657.1	188127	191064	XP_073612371.1
NW_027396657.1	191469	193035	XP_073612372.1
NW_027396657.1	193470	194478	XP_073612373.1
NW_027396657.1	196652	196960	XP_073612374.1
NW_027396657.1	197919	200400	XP_073612375.1
NW_027396657.1	204238	205243	XP_073612376.1
NW_027396657.1	205734	207739	XP_073612377.1
NW_027396657.1	212793	214065	XP_073612378.1
NW_027396657.1	215346	215866	XP_073612379.1
NW_027396657.1	215936	217370	XP_073612380.1
NW_027396658.1	1340	5993	XP_073612216.1
NW_027396658.1	7838	9827	XP_073612217.1
NW_027396658.1	9962	11340	XP_073612218.1
NW_027396658.1	11512	14156	XP_073612219.1
NW_027396658.1	14191	16637	XP_073612220.1
NW_027396658.1	16638	17644	XP_073612221.1
NW_027396658.1	17699	19540	XP_073612222.1
NW_027396658.1	19664	21729	XP_073612223.1
NW_027396658.1	22473	24994	XP_073612224.1
NW_027396658.1	25042	27699	XP_073612225.1
NW_027396658.1	30457	37629	XP_073612226.1
NW_027396658.1	38085	39218	XP_073612227.1
NW_027396658.1	39938	41582	XP_073612228.1
NW_027396658.1	41946	43243	XP_073612229.1
NW_027396658.1	43319	45062	XP_073612230.1
NW_027396658.1	45115	47330	XP_073612231.1
NW_027396658.1	47797	48761	XP_073612232.1
NW_027396658.1	49542	50945	XP_073612233.1
NW_027396658.1	50811	53262	XP_073612234.1
NW_027396658.1	53500	56728	XP_073612235.1
NW_027396658.1	56767	58642	XP_073612236.1
NW_027396658.1	58761	60833	XP_073612237.1
NW_027396658.1	61789	62671	XP_073612238.1
NW_027396658.1	63188	63995	XP_073612239.1
NW_027396658.1	64689	66786	XP_073612240.1
NW_027396658.1	67456	72145	XP_073612241.1
NW_027396658.1	72228	74276	XP_073612242.1
NW_027396658.1	74271	77798	XP_073612243.1
NW_027396658.1	78228	80648	XP_073612244.1
NW_027396658.1	81424	85581	XP_073612245.1
NW_027396658.1	86220	87071	XP_073612246.1
NW_027396658.1	87486	88953	XP_073612247.1
NW_027396658.1	92262	94705	XP_073612248.1
NW_027396658.1	94850	96500	XP_073612249.1
NW_027396658.1	96696	98485	XP_073612250.1
NW_027396658.1	98617	99839	XP_073612251.1
NW_027396658.1	100254	104550	XP_073612252.1
NW_027396658.1	105733	107032	XP_073612253.1
NW_027396658.1	107792	108034	XP_073612254.1
NW_027396658.1	108535	109128	XP_073612255.1
NW_027396658.1	110203	110453	XP_073612256.1
NW_027396658.1	111392	111998	XP_073612257.1
NW_027396658.1	112323	116645	XP_073612258.1
NW_027396658.1	117308	118684	XP_073612259.1
NW_027396658.1	119161	120750	XP_073612260.1
NW_027396658.1	121300	122319	XP_073612261.1
NW_027396658.1	122602	123750	XP_073612262.1
NW_027396658.1	126036	127254	XP_073612263.1
NW_027396658.1	129932	130550	XP_073612264.1
NW_027396658.1	131511	133323	XP_073612265.1
NW_027396658.1	133816	135247	XP_073612266.1
NW_027396658.1	135862	137246	XP_073612267.1
NW_027396658.1	138221	139863	XP_073612268.1
NW_027396658.1	140590	142395	XP_073612269.1
NW_027396658.1	142395	143501	XP_073612270.1
NW_027396658.1	143501	144501	XP_073612271.1
NW_027396658.1	144501	146222	XP_073612272.1
NW_027396658.1	146275	148945	XP_073612273.1
NW_027396658.1	149643	150779	XP_073612274.1
NW_027396658.1	152612	153921	XP_073612275.1
NW_027396658.1	153938	156031	XP_073612276.1
NW_027396658.1	156329	158300	XP_073612277.1
NW_027396658.1	159221	163512	XP_073612278.1
NW_027396658.1	163806	164795	XP_073612279.1
NW_027396658.1	165502	171393	XP_073612280.1
NW_027396658.1	171453	173664	XP_073612281.1
NW_027396658.1	173775	175203	XP_073612282.1
NW_027396658.1	176476	177975	XP_073612283.1
NW_027396658.1	178430	179216	XP_073612284.1
NW_027396658.1	179446	181178	XP_073612285.1
NW_027396658.1	180943	182301	XP_073612286.1
NW_027396658.1	182313	184649	XP_073612287.1
NW_027396658.1	185254	186414	XP_073612288.1
NW_027396658.1	186414	187965	XP_073612289.1
NW_027396658.1	188036	192017	XP_073612290.1
NW_027396658.1	192868	195214	XP_073612291.1
NW_027396658.1	195469	198471	XP_073612292.1
NW_027396658.1	198696	199552	XP_073612293.1
NW_027396658.1	199552	200992	XP_073612294.1
NW_027396658.1	201180	203017	XP_073612295.1
NW_027396658.1	203179	204963	XP_073612296.1
NW_027396658.1	204894	206160	XP_073612297.1
NW_027396658.1	208766	209657	XP_073612298.1
NW_027396658.1	209575	211953	XP_073612299.1
NW_027396658.1	211828	212549	XP_073612300.1
NW_027396659.1	2770	4183	XP_073612129.1
NW_027396659.1	4763	6750	XP_073612130.1
NW_027396659.1	6991	8282	XP_073612131.1
NW_027396659.1	8264	10205	XP_073612132.1
NW_027396659.1	10195	11330	XP_073612133.1
NW_027396659.1	10900	11845	XP_073612134.1
NW_027396659.1	12343	13068	XP_073612135.1
NW_027396659.1	13105	14942	XP_073612136.1
NW_027396659.1	16176	17988	XP_073612137.1
NW_027396659.1	18135	19225	XP_073612138.1
NW_027396659.1	19559	21481	XP_073612139.1
NW_027396659.1	22166	26401	XP_073612140.1
NW_027396659.1	27724	29517	XP_073612141.1
NW_027396659.1	29617	31452	XP_073612142.1
NW_027396659.1	31800	33528	XP_073612143.1
NW_027396659.1	33569	35376	XP_073612144.1
NW_027396659.1	34876	35376	XP_073612145.1
NW_027396659.1	36495	39314	XP_073612146.1
NW_027396659.1	41589	43841	XP_073612147.1
NW_027396659.1	44812	47097	XP_073612148.1
NW_027396659.1	47597	48096	XP_073612149.1
NW_027396659.1	48181	48716	XP_073612150.1
NW_027396659.1	49813	51904	XP_073612151.1
NW_027396659.1	52502	54292	XP_073612152.1
NW_027396659.1	54234	55260	XP_073612153.1
NW_027396659.1	55891	56970	XP_073612154.1
NW_027396659.1	57829	58052	XP_073612155.1
NW_027396659.1	58061	59282	XP_073612156.1
NW_027396659.1	59515	61379	XP_073612157.1
NW_027396659.1	61679	62372	XP_073612158.1
NW_027396659.1	64206	66694	XP_073612159.1
NW_027396659.1	67395	68284	XP_073612160.1
NW_027396659.1	69414	71625	XP_073612161.1
NW_027396659.1	71929	74433	XP_073612162.1
NW_027396659.1	74954	75775	XP_073612163.1
NW_027396659.1	80365	88290	XP_073612164.1
NW_027396659.1	88671	89999	XP_073612165.1
NW_027396659.1	90771	92264	XP_073612166.1
NW_027396659.1	92584	93848	XP_073612167.1
NW_027396659.1	93883	95159	XP_073612168.1
NW_027396659.1	95736	96254	XP_073612169.1
NW_027396659.1	96392	97249	XP_073612170.1
NW_027396659.1	98218	98932	XP_073612171.1
NW_027396659.1	99093	100662	XP_073612172.1
NW_027396659.1	100950	101868	XP_073612173.1
NW_027396659.1	103229	104122	XP_073612174.1
NW_027396659.1	105428	105850	XP_073612175.1
NW_027396659.1	105897	106233	XP_073612176.1
NW_027396659.1	107114	107606	XP_073612177.1
NW_027396659.1	108062	109692	XP_073612178.1
NW_027396659.1	109817	110440	XP_073612179.1
NW_027396659.1	111660	112942	XP_073612180.1
NW_027396659.1	113619	114760	XP_073612181.1
NW_027396659.1	118354	119466	XP_073612182.1
NW_027396659.1	120390	122273	XP_073612183.1
NW_027396659.1	122652	124834	XP_073612184.1
NW_027396659.1	125096	126133	XP_073612185.1
NW_027396659.1	126836	131467	XP_073612186.1
NW_027396659.1	132207	134159	XP_073612187.1
NW_027396659.1	133937	136129	XP_073612188.1
NW_027396659.1	136140	136953	XP_073612189.1
NW_027396659.1	136783	137785	XP_073612190.1
NW_027396659.1	137176	138677	XP_073612191.1
NW_027396659.1	144148	144377	XP_073612192.1
NW_027396659.1	149032	151388	XP_073612193.1
NW_027396659.1	152229	153663	XP_073612194.1
NW_027396659.1	158095	159373	XP_073612195.1
NW_027396659.1	159897	161323	XP_073612196.1
NW_027396659.1	162752	164180	XP_073612197.1
NW_027396659.1	164913	166522	XP_073612198.1
NW_027396659.1	166656	167832	XP_073612199.1
NW_027396659.1	168420	170195	XP_073612200.1
NW_027396659.1	172131	173392	XP_073612201.1
NW_027396659.1	173596	175859	XP_073612202.1
NW_027396659.1	175891	178709	XP_073612203.1
NW_027396659.1	178720	180476	XP_073612204.1
NW_027396659.1	180490	181543	XP_073612205.1
NW_027396659.1	182585	185445	XP_073612206.1
NW_027396659.1	185598	187250	XP_073612207.1
NW_027396659.1	187639	187928	XP_073612208.1
NW_027396659.1	188595	191128	XP_073612209.1
NW_027396659.1	191172	194470	XP_073612210.1
NW_027396659.1	194887	195499	XP_073612211.1
NW_027396659.1	195485	197198	XP_073612212.1
NW_027396659.1	201735	203654	XP_073612213.1
NW_027396659.1	206948	208349	XP_073612214.1
NW_027396659.1	208481	210167	XP_073612215.1
NW_027396660.1	191	528	XP_073612046.1
NW_027396660.1	1169	2961	XP_073612047.1
NW_027396660.1	3456	4673	XP_073612048.1
NW_027396660.1	7433	8979	XP_073612049.1
NW_027396660.1	9952	12856	XP_073612050.1
NW_027396660.1	13298	22615	XP_073612051.1
NW_027396660.1	23962	26407	XP_073612052.1
NW_027396660.1	27365	28621	XP_073612053.1
NW_027396660.1	36086	37361	XP_073612054.1
NW_027396660.1	38031	40169	XP_073612055.1
NW_027396660.1	40169	41119	XP_073612056.1
NW_027396660.1	42304	44001	XP_073612057.1
NW_027396660.1	44059	45758	XP_073612058.1
NW_027396660.1	46216	46687	XP_073612059.1
NW_027396660.1	47115	47787	XP_073612060.1
NW_027396660.1	48624	49590	XP_073612061.1
NW_027396660.1	52884	53455	XP_073612062.1
NW_027396660.1	54621	56204	XP_073612063.1
NW_027396660.1	56317	57456	XP_073612064.1
NW_027396660.1	59093	59945	XP_073612065.1
NW_027396660.1	61726	64685	XP_073612066.1
NW_027396660.1	65148	65897	XP_073612067.1
NW_027396660.1	66734	67866	XP_073612068.1
NW_027396660.1	67868	70173	XP_073612069.1
NW_027396660.1	70196	72003	XP_073612070.1
NW_027396660.1	71818	73859	XP_073612071.1
NW_027396660.1	73910	76688	XP_073612072.1
NW_027396660.1	76831	77743	XP_073612073.1
NW_027396660.1	78080	78789	XP_073612074.1
NW_027396660.1	79070	81050	XP_073612075.1
NW_027396660.1	81088	83403	XP_073612076.1
NW_027396660.1	84588	87666	XP_073612077.1
NW_027396660.1	87665	89087	XP_073612078.1
NW_027396660.1	89077	91421	XP_073612079.1
NW_027396660.1	92779	93976	XP_073612080.1
NW_027396660.1	94096	95951	XP_073612081.1
NW_027396660.1	96611	98122	XP_073612082.1
NW_027396660.1	99780	100632	XP_073612083.1
NW_027396660.1	101465	102521	XP_073612084.1
NW_027396660.1	103548	104530	XP_073612085.1
NW_027396660.1	104638	105880	XP_073612086.1
NW_027396660.1	106386	108240	XP_073612087.1
NW_027396660.1	108398	109052	XP_073612088.1
NW_027396660.1	109909	111321	XP_073612089.1
NW_027396660.1	111321	112625	XP_073612090.1
NW_027396660.1	112625	113666	XP_073612091.1
NW_027396660.1	113723	115731	XP_073612092.1
NW_027396660.1	116043	117931	XP_073612093.1
NW_027396660.1	118368	120041	XP_073612094.1
NW_027396660.1	120191	120789	XP_073612095.1
NW_027396660.1	121138	125741	XP_073612096.1
NW_027396660.1	126183	128912	XP_073612097.1
NW_027396660.1	129048	131390	XP_073612098.1
NW_027396660.1	131538	132257	XP_073612099.1
NW_027396660.1	132726	133442	XP_073612100.1
NW_027396660.1	134023	136285	XP_073612101.1
NW_027396660.1	136398	137505	XP_073612102.1
NW_027396660.1	138410	140311	XP_073612103.1
NW_027396660.1	140920	143518	XP_073612104.1
NW_027396660.1	144528	145838	XP_073612105.1
NW_027396660.1	146493	147222	XP_073612106.1
NW_027396660.1	147169	147994	XP_073612107.1
NW_027396660.1	148497	150725	XP_073612108.1
NW_027396660.1	151077	153008	XP_073612109.1
NW_027396660.1	153366	155271	XP_073612110.1
NW_027396660.1	155410	156100	XP_073612111.1
NW_027396660.1	156660	157799	XP_073612112.1
NW_027396660.1	158183	159202	XP_073612113.1
NW_027396660.1	159905	162142	XP_073612114.1
NW_027396660.1	162146	162803	XP_073612115.1
NW_027396660.1	163867	165398	XP_073612116.1
NW_027396660.1	166063	167354	XP_073612117.1
NW_027396660.1	168489	170413	XP_073612118.1
NW_027396660.1	173906	175796	XP_073612119.1
NW_027396660.1	176728	178730	XP_073612120.1
NW_027396660.1	179259	182735	XP_073612121.1
NW_027396660.1	186419	189630	XP_073612122.1
NW_027396660.1	190554	192220	XP_073612123.1
NW_027396660.1	192774	193794	XP_073612124.1
NW_027396660.1	194217	196298	XP_073612125.1
NW_027396660.1	198012	198886	XP_073612126.1
NW_027396660.1	200002	201484	XP_073612127.1
NW_027396660.1	201484	202503	XP_073612128.1
NW_027396661.1	48	754	XP_073611971.1
NW_027396661.1	778	5174	XP_073611972.1
NW_027396661.1	6273	6894	XP_073611973.1
NW_027396661.1	6825	7862	XP_073611974.1
NW_027396661.1	8096	8601	XP_073611975.1
NW_027396661.1	9224	13286	XP_073611976.1
NW_027396661.1	13935	15265	XP_073611977.1
NW_027396661.1	15215	17449	XP_073611978.1
NW_027396661.1	17939	19334	XP_073611979.1
NW_027396661.1	19637	21809	XP_073611980.1
NW_027396661.1	23556	25463	XP_073611981.1
NW_027396661.1	25706	27429	XP_073611982.1
NW_027396661.1	27808	29859	XP_073611983.1
NW_027396661.1	30014	31358	XP_073611984.1
NW_027396661.1	31815	34667	XP_073611985.1
NW_027396661.1	34994	37867	XP_073611986.1
NW_027396661.1	37935	40031	XP_073611987.1
NW_027396661.1	40308	41593	XP_073611988.1
NW_027396661.1	41592	42562	XP_073611989.1
NW_027396661.1	42681	45801	XP_073611990.1
NW_027396661.1	46011	48413	XP_073611991.1
NW_027396661.1	48592	49369	XP_073611992.1
NW_027396661.1	49504	50904	XP_073611993.1
NW_027396661.1	50967	52581	XP_073611994.1
NW_027396661.1	53776	56385	XP_073611995.1
NW_027396661.1	57056	59057	XP_073611996.1
NW_027396661.1	59014	59795	XP_073611997.1
NW_027396661.1	59961	61026	XP_073611998.1
NW_027396661.1	61673	62838	XP_073611999.1
NW_027396661.1	65300	67543	XP_073612000.1
NW_027396661.1	67584	68804	XP_073612001.1
NW_027396661.1	69057	70350	XP_073612002.1
NW_027396661.1	71217	74507	XP_073612003.1
NW_027396661.1	76380	77196	XP_073612004.1
NW_027396661.1	77868	82467	XP_073612005.1
NW_027396661.1	82989	84601	XP_073612006.1
NW_027396661.1	85268	88827	XP_073612007.1
NW_027396661.1	92970	94525	XP_073612008.1
NW_027396661.1	95066	97426	XP_073612009.1
NW_027396661.1	97489	99067	XP_073612010.1
NW_027396661.1	99067	101367	XP_073612011.1
NW_027396661.1	101368	102423	XP_073612012.1
NW_027396661.1	102380	104470	XP_073612013.1
NW_027396661.1	104453	106185	XP_073612014.1
NW_027396661.1	106202	110216	XP_073612015.1
NW_027396661.1	111388	111773	XP_073612016.1
NW_027396661.1	111518	112664	XP_073612017.1
NW_027396661.1	112627	113716	XP_073612018.1
NW_027396661.1	113652	116855	XP_073612019.1
NW_027396661.1	120201	125874	XP_073612020.1
NW_027396661.1	127946	131631	XP_073612021.1
NW_027396661.1	132557	134597	XP_073612022.1
NW_027396661.1	135090	140538	XP_073612023.1
NW_027396661.1	140800	142623	XP_073612024.1
NW_027396661.1	142830	143873	XP_073612025.1
NW_027396661.1	144393	146002	XP_073612026.1
NW_027396661.1	145874	147088	XP_073612027.1
NW_027396661.1	147521	150197	XP_073612028.1
NW_027396661.1	154584	157508	XP_073612029.1
NW_027396661.1	158033	158658	XP_073612030.1
NW_027396661.1	161495	162216	XP_073612031.1
NW_027396661.1	162975	166977	XP_073612032.1
NW_027396661.1	167220	168492	XP_073612033.1
NW_027396661.1	168756	169164	XP_073612034.1
NW_027396661.1	170366	171744	XP_073612035.1
NW_027396661.1	172420	173294	XP_073612036.1
NW_027396661.1	173815	174623	XP_073612037.1
NW_027396661.1	176738	177245	XP_073612038.1
NW_027396661.1	177956	178474	XP_073612039.1
NW_027396661.1	179933	181779	XP_073612040.1
NW_027396661.1	182563	184188	XP_073612041.1
NW_027396661.1	185298	187093	XP_073612042.1
NW_027396661.1	187076	194903	XP_073612043.1
NW_027396661.1	196892	197397	XP_073612044.1
NW_027396661.1	198760	200020	XP_073612045.1
NW_027396662.1	142	2462	XP_073611907.1
NW_027396662.1	7372	8828	XP_073611908.1
NW_027396662.1	8948	9791	XP_073611909.1
NW_027396662.1	11461	12946	XP_073611910.1
NW_027396662.1	13584	15535	XP_073611911.1
NW_027396662.1	19400	32013	XP_073611912.1
NW_027396662.1	33555	35503	XP_073611913.1
NW_027396662.1	36664	37077	XP_073611914.1
NW_027396662.1	37640	43949	XP_073611915.1
NW_027396662.1	44129	44996	XP_073611916.1
NW_027396662.1	44419	46489	XP_073611917.1
NW_027396662.1	46760	47848	XP_073611918.1
NW_027396662.1	51112	52137	XP_073611919.1
NW_027396662.1	52715	55280	XP_073611920.1
NW_027396662.1	55358	55897	XP_073611921.1
NW_027396662.1	55975	57466	XP_073611922.1
NW_027396662.1	58024	59574	XP_073611923.1
NW_027396662.1	59993	60593	XP_073611924.1
NW_027396662.1	61181	61796	XP_073611925.1
NW_027396662.1	62219	62624	XP_073611926.1
NW_027396662.1	62544	63428	XP_073611927.1
NW_027396662.1	63558	63981	XP_073611928.1
NW_027396662.1	64117	65113	XP_073611929.1
NW_027396662.1	66671	67515	XP_073611930.1
NW_027396662.1	67899	71931	XP_073611931.1
NW_027396662.1	72027	74498	XP_073611932.1
NW_027396662.1	77115	85537	XP_073611933.1
NW_027396662.1	86018	87147	XP_073611934.1
NW_027396662.1	88116	90169	XP_073611935.1
NW_027396662.1	91042	91870	XP_073611936.1
NW_027396662.1	92280	93334	XP_073611937.1
NW_027396662.1	93337	96309	XP_073611938.1
NW_027396662.1	97477	98449	XP_073611939.1
NW_027396662.1	98267	100761	XP_073611940.1
NW_027396662.1	100804	102646	XP_073611941.1
NW_027396662.1	102682	105042	XP_073611942.1
NW_027396662.1	107459	108358	XP_073611943.1
NW_027396662.1	116893	118602	XP_073611944.1
NW_027396662.1	126057	128958	XP_073611945.1
NW_027396662.1	129371	130335	XP_073611946.1
NW_027396662.1	130445	132427	XP_073611947.1
NW_027396662.1	133162	134050	XP_073611948.1
NW_027396662.1	134021	135163	XP_073611949.1
NW_027396662.1	135923	137080	XP_073611950.1
NW_027396662.1	138705	139696	XP_073611951.1
NW_027396662.1	140016	142635	XP_073611952.1
NW_027396662.1	142812	148047	XP_073611953.1
NW_027396662.1	148652	149571	XP_073611954.1
NW_027396662.1	151644	154383	XP_073611955.1
NW_027396662.1	154690	156294	XP_073611956.1
NW_027396662.1	156416	160276	XP_073611957.1
NW_027396662.1	161490	168674	XP_073611958.1
NW_027396662.1	169878	173672	XP_073611959.1
NW_027396662.1	173691	176451	XP_073611960.1
NW_027396662.1	177008	178217	XP_073611961.1
NW_027396662.1	178322	179629	XP_073611962.1
NW_027396662.1	179788	182999	XP_073611963.1
NW_027396662.1	182999	183523	XP_073611964.1
NW_027396662.1	183523	186545	XP_073611965.1
NW_027396662.1	187823	190284	XP_073611966.1
NW_027396662.1	191280	193321	XP_073611967.1
NW_027396662.1	193321	194783	XP_073611968.1
NW_027396662.1	194643	196891	XP_073611969.1
NW_027396662.1	196966	199507	XP_073611970.1
NW_027396663.1	937	1902	XP_073611840.1
NW_027396663.1	1879	7082	XP_073611841.1
NW_027396663.1	7784	10227	XP_073611842.1
NW_027396663.1	9971	14311	XP_073611843.1
NW_027396663.1	14778	15453	XP_073611844.1
NW_027396663.1	15453	16386	XP_073611845.1
NW_027396663.1	16527	17491	XP_073611846.1
NW_027396663.1	17661	18379	XP_073611847.1
NW_027396663.1	18602	19259	XP_073611848.1
NW_027396663.1	20008	20988	XP_073611849.1
NW_027396663.1	21200	24612	XP_073611850.1
NW_027396663.1	24748	25569	XP_073611851.1
NW_027396663.1	25569	26621	XP_073611852.1
NW_027396663.1	26780	28204	XP_073611853.1
NW_027396663.1	28579	29878	XP_073611854.1
NW_027396663.1	30617	34363	XP_073611855.1
NW_027396663.1	34638	35244	XP_073611856.1
NW_027396663.1	35176	38532	XP_073611857.1
NW_027396663.1	42066	47166	XP_073611858.1
NW_027396663.1	47912	49551	XP_073611859.1
NW_027396663.1	52783	55040	XP_073611860.1
NW_027396663.1	55344	56442	XP_073611861.1
NW_027396663.1	57602	61478	XP_073611862.1
NW_027396663.1	62680	64243	XP_073611863.1
NW_027396663.1	64787	72056	XP_073611864.1
NW_027396663.1	74462	75806	XP_073611865.1
NW_027396663.1	75791	77384	XP_073611866.1
NW_027396663.1	77197	78794	XP_073611867.1
NW_027396663.1	80760	82559	XP_073611868.1
NW_027396663.1	84049	85390	XP_073611869.1
NW_027396663.1	85541	86250	XP_073611870.1
NW_027396663.1	86480	87973	XP_073611871.1
NW_027396663.1	88053	90103	XP_073611872.1
NW_027396663.1	90331	93521	XP_073611873.1
NW_027396663.1	94134	94538	XP_073611874.1
NW_027396663.1	94134	99539	XP_073611875.1
NW_027396663.1	101202	102386	XP_073611876.1
NW_027396663.1	102510	104852	XP_073611877.1
NW_027396663.1	106766	109575	XP_073611878.1
NW_027396663.1	110241	111733	XP_073611879.1
NW_027396663.1	115746	116614	XP_073611880.1
NW_027396663.1	117229	122495	XP_073611881.1
NW_027396663.1	124885	127250	XP_073611882.1
NW_027396663.1	134599	135489	XP_073611883.1
NW_027396663.1	137201	138347	XP_073611884.1
NW_027396663.1	138738	140515	XP_073611885.1
NW_027396663.1	141099	145438	XP_073611886.1
NW_027396663.1	154000	156011	XP_073611887.1
NW_027396663.1	156280	156778	XP_073611888.1
NW_027396663.1	157684	158550	XP_073611889.1
NW_027396663.1	158576	159409	XP_073611890.1
NW_027396663.1	159704	161524	XP_073611891.1
NW_027396663.1	160957	161807	XP_073611892.1
NW_027396663.1	161807	166372	XP_073611893.1
NW_027396663.1	166680	167811	XP_073611894.1
NW_027396663.1	167980	169970	XP_073611895.1
NW_027396663.1	170757	172686	XP_073611896.1
NW_027396663.1	172754	174662	XP_073611897.1
NW_027396663.1	175770	176766	XP_073611898.1
NW_027396663.1	177493	179442	XP_073611899.1
NW_027396663.1	179527	181636	XP_073611900.1
NW_027396663.1	182228	183050	XP_073611901.1
NW_027396663.1	183312	186967	XP_073611902.1
NW_027396663.1	187447	188260	XP_073611903.1
NW_027396663.1	189708	190547	XP_073611904.1
NW_027396663.1	191022	191430	XP_073611905.1
NW_027396663.1	192918	194145	XP_073611906.1
NW_027396664.1	4660	5738	XP_073611770.1
NW_027396664.1	6522	8918	XP_073611771.1
NW_027396664.1	8940	12050	XP_073611772.1
NW_027396664.1	11847	13990	XP_073611773.1
NW_027396664.1	14322	17567	XP_073611774.1
NW_027396664.1	18109	19969	XP_073611775.1
NW_027396664.1	20075	21130	XP_073611776.1
NW_027396664.1	21026	22388	XP_073611777.1
NW_027396664.1	22598	24027	XP_073611778.1
NW_027396664.1	24047	25031	XP_073611779.1
NW_027396664.1	25109	26837	XP_073611780.1
NW_027396664.1	26935	32499	XP_073611781.1
NW_027396664.1	33656	34947	XP_073611782.1
NW_027396664.1	35740	36372	XP_073611783.1
NW_027396664.1	36866	37887	XP_073611784.1
NW_027396664.1	38112	38568	XP_073611785.1
NW_027396664.1	39903	40406	XP_073611786.1
NW_027396664.1	40388	40890	XP_073611787.1
NW_027396664.1	41356	42966	XP_073611788.1
NW_027396664.1	42792	44942	XP_073611789.1
NW_027396664.1	45156	45853	XP_073611790.1
NW_027396664.1	47975	49025	XP_073611791.1
NW_027396664.1	50563	51988	XP_073611792.1
NW_027396664.1	53811	55825	XP_073611793.1
NW_027396664.1	56307	58436	XP_073611794.1
NW_027396664.1	58771	59964	XP_073611795.1
NW_027396664.1	61979	65491	XP_073611796.1
NW_027396664.1	67038	68627	XP_073611797.1
NW_027396664.1	68741	69341	XP_073611798.1
NW_027396664.1	71120	71492	XP_073611799.1
NW_027396664.1	73003	77258	XP_073611800.1
NW_027396664.1	78348	79607	XP_073611801.1
NW_027396664.1	81650	82219	XP_073611802.1
NW_027396664.1	82507	82792	XP_073611803.1
NW_027396664.1	83373	84350	XP_073611804.1
NW_027396664.1	84762	86596	XP_073611805.1
NW_027396664.1	88169	90297	XP_073611806.1
NW_027396664.1	91050	93365	XP_073611807.1
NW_027396664.1	94854	95463	XP_073611808.1
NW_027396664.1	98831	101307	XP_073611809.1
NW_027396664.1	102851	105175	XP_073611810.1
NW_027396664.1	104705	107223	XP_073611811.1
NW_027396664.1	107593	109937	XP_073611812.1
NW_027396664.1	111671	114230	XP_073611813.1
NW_027396664.1	114984	116837	XP_073611814.1
NW_027396664.1	117217	118743	XP_073611815.1
NW_027396664.1	119419	120441	XP_073611816.1
NW_027396664.1	122140	123832	XP_073611817.1
NW_027396664.1	124027	126172	XP_073611818.1
NW_027396664.1	127301	128462	XP_073611819.1
NW_027396664.1	130005	131412	XP_073611820.1
NW_027396664.1	131350	132861	XP_073611821.1
NW_027396664.1	134138	138233	XP_073611822.1
NW_027396664.1	138931	141338	XP_073611823.1
NW_027396664.1	142572	144157	XP_073611824.1
NW_027396664.1	144181	145506	XP_073611825.1
NW_027396664.1	146952	148048	XP_073611826.1
NW_027396664.1	149000	151029	XP_073611827.1
NW_027396664.1	151964	159608	XP_073611828.1
NW_027396664.1	159715	161665	XP_073611829.1
NW_027396664.1	161167	162538	XP_073611830.1
NW_027396664.1	163107	164950	XP_073611831.1
NW_027396664.1	165074	165828	XP_073611832.1
NW_027396664.1	166425	167281	XP_073611833.1
NW_027396664.1	168335	168845	XP_073611834.1
NW_027396664.1	172540	175562	XP_073611835.1
NW_027396664.1	177008	180010	XP_073611836.1
NW_027396664.1	184433	185474	XP_073611837.1
NW_027396664.1	185479	187144	XP_073611838.1
NW_027396664.1	187345	189142	XP_073611839.1
NW_027396665.1	167	2340	XP_073611697.1
NW_027396665.1	3598	5076	XP_073611698.1
NW_027396665.1	7482	8584	XP_073611699.1
NW_027396665.1	8598	10323	XP_073611700.1
NW_027396665.1	10423	11622	XP_073611701.1
NW_027396665.1	11599	12680	XP_073611702.1
NW_027396665.1	12913	13608	XP_073611703.1
NW_027396665.1	19729	20542	XP_073611704.1
NW_027396665.1	20531	22379	XP_073611705.1
NW_027396665.1	23039	25059	XP_073611706.1
NW_027396665.1	25228	25827	XP_073611707.1
NW_027396665.1	26629	27878	XP_073611708.1
NW_027396665.1	29168	31228	XP_073611709.1
NW_027396665.1	32054	33325	XP_073611710.1
NW_027396665.1	33611	34286	XP_073611711.1
NW_027396665.1	34201	36332	XP_073611712.1
NW_027396665.1	41445	42957	XP_073611713.1
NW_027396665.1	43103	44306	XP_073611714.1
NW_027396665.1	44886	46744	XP_073611715.1
NW_027396665.1	47488	51516	XP_073611716.1
NW_027396665.1	52021	56613	XP_073611717.1
NW_027396665.1	56613	62088	XP_073611718.1
NW_027396665.1	62205	63814	XP_073611719.1
NW_027396665.1	64164	65137	XP_073611720.1
NW_027396665.1	65173	66725	XP_073611721.1
NW_027396665.1	67529	70646	XP_073611722.1
NW_027396665.1	70408	72984	XP_073611723.1
NW_027396665.1	76765	78483	XP_073611724.1
NW_027396665.1	79834	81238	XP_073611725.1
NW_027396665.1	81541	83820	XP_073611726.1
NW_027396665.1	84432	86772	XP_073611727.1
NW_027396665.1	86954	89131	XP_073611728.1
NW_027396665.1	89496	89958	XP_073611729.1
NW_027396665.1	90995	92117	XP_073611730.1
NW_027396665.1	92130	94087	XP_073611731.1
NW_027396665.1	94438	96744	XP_073611732.1
NW_027396665.1	96936	97483	XP_073611733.1
NW_027396665.1	97933	99081	XP_073611734.1
NW_027396665.1	99080	101165	XP_073611735.1
NW_027396665.1	101996	104353	XP_073611736.1
NW_027396665.1	104783	106028	XP_073611737.1
NW_027396665.1	106451	107996	XP_073611738.1
NW_027396665.1	108831	110210	XP_073611739.1
NW_027396665.1	112901	115425	XP_073611740.1
NW_027396665.1	117531	119516	XP_073611741.1
NW_027396665.1	119635	122726	XP_073611742.1
NW_027396665.1	124650	125559	XP_073611743.1
NW_027396665.1	126192	126809	XP_073611744.1
NW_027396665.1	130270	133463	XP_073611745.1
NW_027396665.1	135455	137371	XP_073611746.1
NW_027396665.1	138008	138724	XP_073611747.1
NW_027396665.1	138889	142473	XP_073611748.1
NW_027396665.1	142887	144867	XP_073611749.1
NW_027396665.1	145604	147539	XP_073611750.1
NW_027396665.1	148991	149759	XP_073611751.1
NW_027396665.1	149830	150760	XP_073611752.1
NW_027396665.1	150777	152599	XP_073611753.1
NW_027396665.1	152615	153980	XP_073611754.1
NW_027396665.1	154137	155605	XP_073611755.1
NW_027396665.1	155797	156872	XP_073611756.1
NW_027396665.1	156873	159261	XP_073611757.1
NW_027396665.1	159354	160533	XP_073611758.1
NW_027396665.1	160601	162200	XP_073611759.1
NW_027396665.1	162505	163638	XP_073611760.1
NW_027396665.1	163952	166531	XP_073611761.1
NW_027396665.1	167573	172622	XP_073611762.1
NW_027396665.1	173270	174493	XP_073611763.1
NW_027396665.1	174514	175279	XP_073611764.1
NW_027396665.1	176191	177347	XP_073611765.1
NW_027396665.1	177861	180317	XP_073611766.1
NW_027396665.1	180909	183851	XP_073611767.1
NW_027396665.1	184536	185837	XP_073611768.1
NW_027396665.1	185943	187466	XP_073611769.1
NW_027396666.1	1543	2263	XP_073611624.1
NW_027396666.1	2919	3786	XP_073611625.1
NW_027396666.1	4275	10056	XP_073611626.1
NW_027396666.1	11883	12642	XP_073611627.1
NW_027396666.1	12334	13752	XP_073611628.1
NW_027396666.1	13922	16631	XP_073611629.1
NW_027396666.1	16635	19099	XP_073611630.1
NW_027396666.1	19087	19773	XP_073611631.1
NW_027396666.1	20240	22574	XP_073611632.1
NW_027396666.1	24158	25900	XP_073611633.1
NW_027396666.1	26339	27411	XP_073611634.1
NW_027396666.1	27582	29339	XP_073611635.1
NW_027396666.1	30589	33376	XP_073611636.1
NW_027396666.1	33767	36008	XP_073611637.1
NW_027396666.1	36725	38682	XP_073611638.1
NW_027396666.1	38656	40413	XP_073611639.1
NW_027396666.1	41409	42336	XP_073611640.1
NW_027396666.1	43766	45621	XP_073611641.1
NW_027396666.1	46067	47856	XP_073611642.1
NW_027396666.1	47909	49662	XP_073611643.1
NW_027396666.1	51231	52263	XP_073611644.1
NW_027396666.1	52247	54526	XP_073611645.1
NW_027396666.1	57886	58972	XP_073611646.1
NW_027396666.1	60022	61845	XP_073611647.1
NW_027396666.1	62299	65228	XP_073611648.1
NW_027396666.1	65228	66814	XP_073611649.1
NW_027396666.1	70100	71645	XP_073611650.1
NW_027396666.1	73165	73527	XP_073611651.1
NW_027396666.1	73845	75577	XP_073611652.1
NW_027396666.1	78533	79526	XP_073611653.1
NW_027396666.1	81568	82406	XP_073611654.1
NW_027396666.1	82383	83277	XP_073611655.1
NW_027396666.1	83770	84724	XP_073611656.1
NW_027396666.1	85013	86803	XP_073611657.1
NW_027396666.1	87322	89232	XP_073611658.1
NW_027396666.1	89821	91029	XP_073611659.1
NW_027396666.1	91323	93304	XP_073611660.1
NW_027396666.1	93688	94030	XP_073611661.1
NW_027396666.1	94464	96714	XP_073611662.1
NW_027396666.1	96883	97993	XP_073611663.1
NW_027396666.1	98639	99996	XP_073611664.1
NW_027396666.1	100311	101613	XP_073611665.1
NW_027396666.1	101643	103764	XP_073611666.1
NW_027396666.1	104007	106946	XP_073611667.1
NW_027396666.1	111436	112265	XP_073611668.1
NW_027396666.1	118654	120899	XP_073611669.1
NW_027396666.1	121572	122247	XP_073611670.1
NW_027396666.1	124049	125762	XP_073611671.1
NW_027396666.1	127796	129369	XP_073611672.1
NW_027396666.1	130696	131018	XP_073611673.1
NW_027396666.1	133479	134272	XP_073611674.1
NW_027396666.1	136480	138071	XP_073611675.1
NW_027396666.1	138766	139552	XP_073611676.1
NW_027396666.1	139929	140620	XP_073611677.1
NW_027396666.1	141155	141971	XP_073611678.1
NW_027396666.1	142475	146903	XP_073611679.1
NW_027396666.1	148756	150609	XP_073611680.1
NW_027396666.1	151129	151885	XP_073611681.1
NW_027396666.1	152533	153636	XP_073611682.1
NW_027396666.1	156780	158314	XP_073611683.1
NW_027396666.1	158633	159737	XP_073611684.1
NW_027396666.1	160358	160697	XP_073611685.1
NW_027396666.1	161474	162446	XP_073611686.1
NW_027396666.1	162716	164395	XP_073611687.1
NW_027396666.1	167109	169331	XP_073611688.1
NW_027396666.1	169499	170812	XP_073611689.1
NW_027396666.1	171029	171565	XP_073611690.1
NW_027396666.1	171482	174598	XP_073611691.1
NW_027396666.1	173566	174598	XP_073611692.1
NW_027396666.1	175753	176364	XP_073611693.1
NW_027396666.1	176914	179153	XP_073611694.1
NW_027396666.1	178903	180477	XP_073611695.1
NW_027396666.1	181506	184659	XP_073611696.1
NW_027396667.1	51	1678	XP_073611559.1
NW_027396667.1	2943	5035	XP_073611560.1
NW_027396667.1	5198	6878	XP_073611561.1
NW_027396667.1	7523	10436	XP_073611562.1
NW_027396667.1	10982	12439	XP_073611563.1
NW_027396667.1	16484	17057	XP_073611564.1
NW_027396667.1	20180	21728	XP_073611565.1
NW_027396667.1	25593	26431	XP_073611566.1
NW_027396667.1	26831	27587	XP_073611567.1
NW_027396667.1	29064	32407	XP_073611568.1
NW_027396667.1	32320	32774	XP_073611569.1
NW_027396667.1	32854	34460	XP_073611570.1
NW_027396667.1	34507	37325	XP_073611571.1
NW_027396667.1	38436	41421	XP_073611572.1
NW_027396667.1	44604	45447	XP_073611573.1
NW_027396667.1	46123	49514	XP_073611574.1
NW_027396667.1	52193	58868	XP_073611575.1
NW_027396667.1	59386	65156	XP_073611576.1
NW_027396667.1	67646	69958	XP_073611577.1
NW_027396667.1	70470	71650	XP_073611578.1
NW_027396667.1	71678	74266	XP_073611579.1
NW_027396667.1	75060	75970	XP_073611580.1
NW_027396667.1	78171	80559	XP_073611581.1
NW_027396667.1	83684	86155	XP_073611582.1
NW_027396667.1	86643	87258	XP_073611583.1
NW_027396667.1	87429	89569	XP_073611584.1
NW_027396667.1	89546	91112	XP_073611585.1
NW_027396667.1	92243	93401	XP_073611586.1
NW_027396667.1	94242	97040	XP_073611587.1
NW_027396667.1	97024	98470	XP_073611588.1
NW_027396667.1	99404	100402	XP_073611589.1
NW_027396667.1	100719	102838	XP_073611590.1
NW_027396667.1	102907	104076	XP_073611591.1
NW_027396667.1	104429	106305	XP_073611592.1
NW_027396667.1	105819	106734	XP_073611593.1
NW_027396667.1	107406	108580	XP_073611594.1
NW_027396667.1	108734	111450	XP_073611595.1
NW_027396667.1	112002	112632	XP_073611596.1
NW_027396667.1	114209	114979	XP_073611597.1
NW_027396667.1	116208	120307	XP_073611598.1
NW_027396667.1	121166	122273	XP_073611599.1
NW_027396667.1	123909	125632	XP_073611600.1
NW_027396667.1	127401	128054	XP_073611601.1
NW_027396667.1	135926	138486	XP_073611602.1
NW_027396667.1	138990	140401	XP_073611603.1
NW_027396667.1	140401	143055	XP_073611604.1
NW_027396667.1	143617	144398	XP_073611605.1
NW_027396667.1	144588	146814	XP_073611606.1
NW_027396667.1	146843	147987	XP_073611607.1
NW_027396667.1	148418	150974	XP_073611608.1
NW_027396667.1	151284	156733	XP_073611609.1
NW_027396667.1	157114	157686	XP_073611610.1
NW_027396667.1	158107	160018	XP_073611611.1
NW_027396667.1	160167	161477	XP_073611612.1
NW_027396667.1	162105	162579	XP_073611613.1
NW_027396667.1	163260	164200	XP_073611614.1
NW_027396667.1	164633	166916	XP_073611615.1
NW_027396667.1	167057	168258	XP_073611616.1
NW_027396667.1	168729	170952	XP_073611617.1
NW_027396667.1	170953	172820	XP_073611618.1
NW_027396667.1	172824	174031	XP_073611619.1
NW_027396667.1	174031	175282	XP_073611620.1
NW_027396667.1	175209	178660	XP_073611621.1
NW_027396667.1	179020	179277	XP_073611622.1
NW_027396667.1	180251	181706	XP_073611623.1
NW_027396668.1	92	1730	XP_073611492.1
NW_027396668.1	2039	3946	XP_073611493.1
NW_027396668.1	3923	5268	XP_073611494.1
NW_027396668.1	5939	8822	XP_073611495.1
NW_027396668.1	9402	10000	XP_073611496.1
NW_027396668.1	10000	12115	XP_073611497.1
NW_027396668.1	12748	13766	XP_073611498.1
NW_027396668.1	14219	16713	XP_073611499.1
NW_027396668.1	18585	21513	XP_073611500.1
NW_027396668.1	21697	23044	XP_073611501.1
NW_027396668.1	23047	24711	XP_073611502.1
NW_027396668.1	24843	30730	XP_073611503.1
NW_027396668.1	30686	32795	XP_073611504.1
NW_027396668.1	32928	33772	XP_073611505.1
NW_027396668.1	33831	36661	XP_073611506.1
NW_027396668.1	37870	40734	XP_073611507.1
NW_027396668.1	40635	42330	XP_073611508.1
NW_027396668.1	43289	48669	XP_073611509.1
NW_027396668.1	49151	54237	XP_073611510.1
NW_027396668.1	54326	57104	XP_073611511.1
NW_027396668.1	58371	59816	XP_073611512.1
NW_027396668.1	61955	63588	XP_073611513.1
NW_027396668.1	66273	67548	XP_073611514.1
NW_027396668.1	69579	70959	XP_073611515.1
NW_027396668.1	70649	72213	XP_073611516.1
NW_027396668.1	72400	73089	XP_073611517.1
NW_027396668.1	73160	74499	XP_073611518.1
NW_027396668.1	74912	80714	XP_073611519.1
NW_027396668.1	81019	82852	XP_073611520.1
NW_027396668.1	83102	86060	XP_073611521.1
NW_027396668.1	86488	89034	XP_073611522.1
NW_027396668.1	88752	92011	XP_073611523.1
NW_027396668.1	92318	97059	XP_073611524.1
NW_027396668.1	97664	99863	XP_073611525.1
NW_027396668.1	103758	104624	XP_073611526.1
NW_027396668.1	105504	106078	XP_073611527.1
NW_027396668.1	106887	107229	XP_073611528.1
NW_027396668.1	107130	108094	XP_073611529.1
NW_027396668.1	108790	109808	XP_073611530.1
NW_027396668.1	109809	111981	XP_073611531.1
NW_027396668.1	113014	114055	XP_073611532.1
NW_027396668.1	116028	117011	XP_073611533.1
NW_027396668.1	116979	117551	XP_073611534.1
NW_027396668.1	118352	119723	XP_073611535.1
NW_027396668.1	120052	120990	XP_073611536.1
NW_027396668.1	121423	122919	XP_073611537.1
NW_027396668.1	122875	125212	XP_073611538.1
NW_027396668.1	125258	126121	XP_073611539.1
NW_027396668.1	126592	127778	XP_073611540.1
NW_027396668.1	128636	130129	XP_073611541.1
NW_027396668.1	130640	135057	XP_073611542.1
NW_027396668.1	135057	136921	XP_073611543.1
NW_027396668.1	136922	138278	XP_073611544.1
NW_027396668.1	138486	139775	XP_073611545.1
NW_027396668.1	139972	141561	XP_073611546.1
NW_027396668.1	142135	144065	XP_073611547.1
NW_027396668.1	143778	145788	XP_073611548.1
NW_027396668.1	148012	150289	XP_073611549.1
NW_027396668.1	151864	154285	XP_073611550.1
NW_027396668.1	158954	159566	XP_073611551.1
NW_027396668.1	159696	162162	XP_073611552.1
NW_027396668.1	162816	165896	XP_073611553.1
NW_027396668.1	167229	167988	XP_073611554.1
NW_027396668.1	168294	169073	XP_073611555.1
NW_027396668.1	169292	169736	XP_073611556.1
NW_027396668.1	173022	174291	XP_073611557.1
NW_027396668.1	175120	179971	XP_073611558.1
NW_027396669.1	1213	3088	XP_073611417.1
NW_027396669.1	4107	5414	XP_073611418.1
NW_027396669.1	5632	6052	XP_073611419.1
NW_027396669.1	6721	8785	XP_073611420.1
NW_027396669.1	11180	12994	XP_073611421.1
NW_027396669.1	14488	16859	XP_073611422.1
NW_027396669.1	17169	18209	XP_073611423.1
NW_027396669.1	18913	20304	XP_073611424.1
NW_027396669.1	21707	22205	XP_073611425.1
NW_027396669.1	22865	24373	XP_073611426.1
NW_027396669.1	24611	25610	XP_073611427.1
NW_027396669.1	28141	29424	XP_073611428.1
NW_027396669.1	31404	32373	XP_073611429.1
NW_027396669.1	34660	36642	XP_073611430.1
NW_027396669.1	37151	39136	XP_073611431.1
NW_027396669.1	40203	41015	XP_073611432.1
NW_027396669.1	41504	43544	XP_073611433.1
NW_027396669.1	44849	46002	XP_073611434.1
NW_027396669.1	46095	48244	XP_073611435.1
NW_027396669.1	49110	50479	XP_073611436.1
NW_027396669.1	50078	53311	XP_073611437.1
NW_027396669.1	54029	56601	XP_073611438.1
NW_027396669.1	58240	59858	XP_073611439.1
NW_027396669.1	60268	62937	XP_073611440.1
NW_027396669.1	63307	65592	XP_073611441.1
NW_027396669.1	66141	66976	XP_073611442.1
NW_027396669.1	67290	69522	XP_073611443.1
NW_027396669.1	69656	70399	XP_073611444.1
NW_027396669.1	70389	71162	XP_073611445.1
NW_027396669.1	71298	72969	XP_073611446.1
NW_027396669.1	72566	74501	XP_073611447.1
NW_027396669.1	75708	76614	XP_073611448.1
NW_027396669.1	78134	79507	XP_073611449.1
NW_027396669.1	81153	82532	XP_073611450.1
NW_027396669.1	86573	88718	XP_073611451.1
NW_027396669.1	89173	90213	XP_073611452.1
NW_027396669.1	90357	91398	XP_073611453.1
NW_027396669.1	97714	98429	XP_073611454.1
NW_027396669.1	99120	100195	XP_073611455.1
NW_027396669.1	100258	100943	XP_073611456.1
NW_027396669.1	101616	103296	XP_073611457.1
NW_027396669.1	103809	105416	XP_073611458.1
NW_027396669.1	106571	107883	XP_073611459.1
NW_027396669.1	108478	109643	XP_073611460.1
NW_027396669.1	109773	110230	XP_073611461.1
NW_027396669.1	111339	111913	XP_073611462.1
NW_027396669.1	112479	113130	XP_073611463.1
NW_027396669.1	113492	114728	XP_073611464.1
NW_027396669.1	114914	116102	XP_073611465.1
NW_027396669.1	115703	116338	XP_073611466.1
NW_027396669.1	116079	116664	XP_073611467.1
NW_027396669.1	116723	120745	XP_073611468.1
NW_027396669.1	121351	121718	XP_073611469.1
NW_027396669.1	126282	127341	XP_073611470.1
NW_027396669.1	127822	128667	XP_073611471.1
NW_027396669.1	129316	130485	XP_073611472.1
NW_027396669.1	131467	132124	XP_073611473.1
NW_027396669.1	137058	141909	XP_073611474.1
NW_027396669.1	143516	144650	XP_073611475.1
NW_027396669.1	145204	146601	XP_073611476.1
NW_027396669.1	147863	148567	XP_073611477.1
NW_027396669.1	148780	150189	XP_073611478.1
NW_027396669.1	151339	154609	XP_073611479.1
NW_027396669.1	155233	156001	XP_073611480.1
NW_027396669.1	156724	157108	XP_073611481.1
NW_027396669.1	157206	158169	XP_073611482.1
NW_027396669.1	158393	159751	XP_073611483.1
NW_027396669.1	160037	160907	XP_073611484.1
NW_027396669.1	162900	164663	XP_073611485.1
NW_027396669.1	164977	167319	XP_073611486.1
NW_027396669.1	170039	171685	XP_073611487.1
NW_027396669.1	172368	172978	XP_073611488.1
NW_027396669.1	173164	174000	XP_073611489.1
NW_027396669.1	174300	176538	XP_073611490.1
NW_027396669.1	178464	179209	XP_073611491.1
NW_027396670.1	502	1750	XP_073611352.1
NW_027396670.1	1954	4648	XP_073611353.1
NW_027396670.1	5368	11133	XP_073611354.1
NW_027396670.1	11189	12874	XP_073611355.1
NW_027396670.1	13232	13726	XP_073611356.1
NW_027396670.1	13796	15417	XP_073611357.1
NW_027396670.1	17193	18902	XP_073611358.1
NW_027396670.1	21443	22754	XP_073611359.1
NW_027396670.1	24516	26347	XP_073611360.1
NW_027396670.1	26237	27371	XP_073611361.1
NW_027396670.1	27468	31295	XP_073611362.1
NW_027396670.1	31551	33283	XP_073611363.1
NW_027396670.1	33261	35241	XP_073611364.1
NW_027396670.1	36196	36733	XP_073611365.1
NW_027396670.1	36591	38083	XP_073611366.1
NW_027396670.1	38694	39967	XP_073611367.1
NW_027396670.1	40226	41964	XP_073611368.1
NW_027396670.1	42562	43824	XP_073611369.1
NW_027396670.1	44377	45686	XP_073611370.1
NW_027396670.1	45745	48275	XP_073611371.1
NW_027396670.1	48436	49725	XP_073611372.1
NW_027396670.1	49267	50382	XP_073611373.1
NW_027396670.1	50045	52658	XP_073611374.1
NW_027396670.1	56735	58611	XP_073611375.1
NW_027396670.1	59786	60944	XP_073611376.1
NW_027396670.1	60814	62168	XP_073611377.1
NW_027396670.1	62383	64999	XP_073611378.1
NW_027396670.1	65632	67913	XP_073611379.1
NW_027396670.1	68668	70395	XP_073611380.1
NW_027396670.1	70477	73057	XP_073611381.1
NW_027396670.1	73203	74485	XP_073611382.1
NW_027396670.1	74629	76504	XP_073611383.1
NW_027396670.1	77234	78522	XP_073611384.1
NW_027396670.1	78584	80666	XP_073611385.1
NW_027396670.1	80605	82465	XP_073611386.1
NW_027396670.1	82317	84086	XP_073611387.1
NW_027396670.1	84178	85741	XP_073611388.1
NW_027396670.1	86122	90124	XP_073611389.1
NW_027396670.1	90283	94262	XP_073611390.1
NW_027396670.1	94572	96877	XP_073611391.1
NW_027396670.1	97779	101077	XP_073611392.1
NW_027396670.1	101842	103992	XP_073611393.1
NW_027396670.1	103522	105310	XP_073611394.1
NW_027396670.1	105534	108313	XP_073611395.1
NW_027396670.1	109152	111267	XP_073611396.1
NW_027396670.1	112028	112766	XP_073611397.1
NW_027396670.1	113080	114789	XP_073611398.1
NW_027396670.1	114903	116905	XP_073611399.1
NW_027396670.1	117145	118029	XP_073611400.1
NW_027396670.1	117845	119442	XP_073611401.1
NW_027396670.1	119288	121506	XP_073611402.1
NW_027396670.1	121619	122576	XP_073611403.1
NW_027396670.1	122641	124455	XP_073611404.1
NW_027396670.1	124653	127648	XP_073611405.1
NW_027396670.1	131615	133751	XP_073611406.1
NW_027396670.1	133429	134172	XP_073611407.1
NW_027396670.1	134411	137319	XP_073611408.1
NW_027396670.1	137929	142691	XP_073611409.1
NW_027396670.1	143058	144704	XP_073611410.1
NW_027396670.1	145369	148571	XP_073611411.1
NW_027396670.1	148816	149491	XP_073611412.1
NW_027396670.1	151165	151795	XP_073611413.1
NW_027396670.1	152074	154193	XP_073611414.1
NW_027396670.1	154293	157034	XP_073611415.1
NW_027396670.1	159012	161565	XP_073611416.1
NW_027396671.1	580	2066	XP_073611291.1
NW_027396671.1	2145	2821	XP_073611292.1
NW_027396671.1	2962	5369	XP_073611293.1
NW_027396671.1	4799	5829	XP_073611294.1
NW_027396671.1	6048	8234	XP_073611295.1
NW_027396671.1	8232	11887	XP_073611296.1
NW_027396671.1	12502	15298	XP_073611297.1
NW_027396671.1	15628	23315	XP_073611298.1
NW_027396671.1	24371	25661	XP_073611299.1
NW_027396671.1	26793	29230	XP_073611300.1
NW_027396671.1	30554	34393	XP_073611301.1
NW_027396671.1	34395	36124	XP_073611302.1
NW_027396671.1	36170	37605	XP_073611303.1
NW_027396671.1	37727	38906	XP_073611304.1
NW_027396671.1	41630	42203	XP_073611305.1
NW_027396671.1	43405	44226	XP_073611306.1
NW_027396671.1	44226	45270	XP_073611307.1
NW_027396671.1	45270	46597	XP_073611308.1
NW_027396671.1	47132	48980	XP_073611309.1
NW_027396671.1	49031	50135	XP_073611310.1
NW_027396671.1	50655	56133	XP_073611311.1
NW_027396671.1	56324	57372	XP_073611312.1
NW_027396671.1	57544	60336	XP_073611313.1
NW_027396671.1	60904	61706	XP_073611314.1
NW_027396671.1	61932	63002	XP_073611315.1
NW_027396671.1	63920	66677	XP_073611316.1
NW_027396671.1	66944	69787	XP_073611317.1
NW_027396671.1	69950	72055	XP_073611318.1
NW_027396671.1	72150	74047	XP_073611319.1
NW_027396671.1	74593	78987	XP_073611320.1
NW_027396671.1	79012	81532	XP_073611321.1
NW_027396671.1	81618	83251	XP_073611322.1
NW_027396671.1	84152	84803	XP_073611323.1
NW_027396671.1	84938	87635	XP_073611324.1
NW_027396671.1	88784	91142	XP_073611325.1
NW_027396671.1	91592	94678	XP_073611326.1
NW_027396671.1	96462	97632	XP_073611327.1
NW_027396671.1	97798	98961	XP_073611328.1
NW_027396671.1	99164	101340	XP_073611329.1
NW_027396671.1	102312	104828	XP_073611330.1
NW_027396671.1	105300	106708	XP_073611331.1
NW_027396671.1	110982	111370	XP_073611333.1
NW_027396671.1	110982	112606	XP_073611332.1
NW_027396671.1	114430	115376	XP_073611334.1
NW_027396671.1	115728	116881	XP_073611335.1
NW_027396671.1	116929	117673	XP_073611336.1
NW_027396671.1	117776	118870	XP_073611337.1
NW_027396671.1	119054	121732	XP_073611338.1
NW_027396671.1	122357	123934	XP_073611339.1
NW_027396671.1	124114	124795	XP_073611340.1
NW_027396671.1	125578	127726	XP_073611341.1
NW_027396671.1	128564	129947	XP_073611342.1
NW_027396671.1	130858	132454	XP_073611343.1
NW_027396671.1	133089	134184	XP_073611344.1
NW_027396671.1	135066	137488	XP_073611345.1
NW_027396671.1	137696	139487	XP_073611346.1
NW_027396671.1	140394	143167	XP_073611347.1
NW_027396671.1	143944	144732	XP_073611348.1
NW_027396671.1	148745	150003	XP_073611349.1
NW_027396671.1	151742	152083	XP_073611350.1
NW_027396671.1	153617	155094	XP_073611351.1
NW_027396672.1	1601	3594	XP_073611234.1
NW_027396672.1	4609	6007	XP_073611235.1
NW_027396672.1	6007	13048	XP_073611236.1
NW_027396672.1	13913	15471	XP_073611237.1
NW_027396672.1	15640	17414	XP_073611238.1
NW_027396672.1	18293	20341	XP_073611239.1
NW_027396672.1	20493	22628	XP_073611240.1
NW_027396672.1	22746	26698	XP_073611241.1
NW_027396672.1	26681	29564	XP_073611242.1
NW_027396672.1	29590	30870	XP_073611243.1
NW_027396672.1	31287	32068	XP_073611244.1
NW_027396672.1	35267	37670	XP_073611245.1
NW_027396672.1	39072	42384	XP_073611246.1
NW_027396672.1	45293	47503	XP_073611247.1
NW_027396672.1	48648	55347	XP_073611248.1
NW_027396672.1	56985	57846	XP_073611249.1
NW_027396672.1	58125	59584	XP_073611250.1
NW_027396672.1	59721	61221	XP_073611251.1
NW_027396672.1	67285	68495	XP_073611252.1
NW_027396672.1	72398	74982	XP_073611253.1
NW_027396672.1	75452	77914	XP_073611254.1
NW_027396672.1	78231	80244	XP_073611255.1
NW_027396672.1	80633	82517	XP_073611256.1
NW_027396672.1	82759	84407	XP_073611257.1
NW_027396672.1	85487	86606	XP_073611258.1
NW_027396672.1	90401	91016	XP_073611259.1
NW_027396672.1	91016	92776	XP_073611260.1
NW_027396672.1	92848	93289	XP_073611261.1
NW_027396672.1	93475	95390	XP_073611262.1
NW_027396672.1	95748	96423	XP_073611263.1
NW_027396672.1	96611	97052	XP_073611264.1
NW_027396672.1	100482	101148	XP_073611265.1
NW_027396672.1	101647	103866	XP_073611266.1
NW_027396672.1	103970	104276	XP_073611267.1
NW_027396672.1	104179	105675	XP_073611268.1
NW_027396672.1	106548	108710	XP_073611269.1
NW_027396672.1	108464	110010	XP_073611270.1
NW_027396672.1	110521	111772	XP_073611271.1
NW_027396672.1	111831	113051	XP_073611272.1
NW_027396672.1	113052	115226	XP_073611273.1
NW_027396672.1	115663	117124	XP_073611274.1
NW_027396672.1	117345	118047	XP_073611275.1
NW_027396672.1	117850	120557	XP_073611276.1
NW_027396672.1	121626	124912	XP_073611277.1
NW_027396672.1	125306	126198	XP_073611278.1
NW_027396672.1	127562	129333	XP_073611279.1
NW_027396672.1	130997	132846	XP_073611280.1
NW_027396672.1	134571	135332	XP_073611281.1
NW_027396672.1	136333	138281	XP_073611282.1
NW_027396672.1	138392	140746	XP_073611283.1
NW_027396672.1	141911	143454	XP_073611284.1
NW_027396672.1	144307	146285	XP_073611285.1
NW_027396672.1	146908	148832	XP_073611286.1
NW_027396672.1	149070	150170	XP_073611287.1
NW_027396672.1	150404	151815	XP_073611288.1
NW_027396672.1	152076	153598	XP_073611289.1
NW_027396672.1	153713	154502	XP_073611290.1
NW_027396673.1	165	392	XP_073611179.1
NW_027396673.1	1451	6962	XP_073611180.1
NW_027396673.1	11356	11763	XP_073611181.1
NW_027396673.1	12797	17289	XP_073611182.1
NW_027396673.1	17532	18758	XP_073611183.1
NW_027396673.1	19070	20611	XP_073611184.1
NW_027396673.1	20688	21001	XP_073611185.1
NW_027396673.1	21503	22077	XP_073611186.1
NW_027396673.1	23109	24601	XP_073611187.1
NW_027396673.1	24654	26910	XP_073611188.1
NW_027396673.1	26968	27908	XP_073611189.1
NW_027396673.1	28103	31041	XP_073611190.1
NW_027396673.1	31508	34866	XP_073611191.1
NW_027396673.1	35119	37692	XP_073611192.1
NW_027396673.1	37818	39002	XP_073611193.1
NW_027396673.1	39070	40228	XP_073611194.1
NW_027396673.1	40233	41646	XP_073611195.1
NW_027396673.1	41676	45216	XP_073611196.1
NW_027396673.1	46464	48224	XP_073611197.1
NW_027396673.1	48505	49742	XP_073611198.1
NW_027396673.1	50463	52696	XP_073611199.1
NW_027396673.1	52852	53985	XP_073611200.1
NW_027396673.1	53985	54557	XP_073611201.1
NW_027396673.1	56399	57388	XP_073611202.1
NW_027396673.1	59805	62211	XP_073611203.1
NW_027396673.1	62495	63863	XP_073611204.1
NW_027396673.1	64857	66269	XP_073611205.1
NW_027396673.1	73727	74312	XP_073611206.1
NW_027396673.1	76098	79257	XP_073611207.1
NW_027396673.1	80877	82175	XP_073611208.1
NW_027396673.1	85990	88899	XP_073611209.1
NW_027396673.1	89295	91265	XP_073611210.1
NW_027396673.1	91768	92664	XP_073611211.1
NW_027396673.1	93008	93918	XP_073611212.1
NW_027396673.1	94564	96858	XP_073611213.1
NW_027396673.1	100638	101900	XP_073611214.1
NW_027396673.1	101800	103783	XP_073611215.1
NW_027396673.1	103851	105564	XP_073611216.1
NW_027396673.1	110807	113372	XP_073611217.1
NW_027396673.1	114878	115472	XP_073611218.1
NW_027396673.1	115343	117151	XP_073611219.1
NW_027396673.1	118180	118891	XP_073611220.1
NW_027396673.1	119722	120490	XP_073611221.1
NW_027396673.1	121813	122398	XP_073611222.1
NW_027396673.1	122649	123354	XP_073611223.1
NW_027396673.1	123260	123741	XP_073611224.1
NW_027396673.1	126659	127381	XP_073611225.1
NW_027396673.1	128688	130974	XP_073611226.1
NW_027396673.1	131767	133376	XP_073611227.1
NW_027396673.1	133375	135178	XP_073611228.1
NW_027396673.1	135179	138134	XP_073611229.1
NW_027396673.1	138959	139892	XP_073611230.1
NW_027396673.1	141679	144576	XP_073611231.1
NW_027396673.1	146166	148004	XP_073611232.1
NW_027396673.1	147439	148657	XP_073611233.1
NW_027396674.1	755	2480	XP_073611129.1
NW_027396674.1	2706	4360	XP_073611130.1
NW_027396674.1	4556	8620	XP_073611131.1
NW_027396674.1	13556	16528	XP_073611132.1
NW_027396674.1	18723	19967	XP_073611133.1
NW_027396674.1	20622	23703	XP_073611134.1
NW_027396674.1	25029	27205	XP_073611135.1
NW_027396674.1	27391	28366	XP_073611136.1
NW_027396674.1	28792	30842	XP_073611137.1
NW_027396674.1	30842	34405	XP_073611138.1
NW_027396674.1	33900	36593	XP_073611139.1
NW_027396674.1	36741	43159	XP_073611140.1
NW_027396674.1	43417	45937	XP_073611141.1
NW_027396674.1	45934	51171	XP_073611142.1
NW_027396674.1	52130	54048	XP_073611143.1
NW_027396674.1	54574	55672	XP_073611144.1
NW_027396674.1	56454	58086	XP_073611145.1
NW_027396674.1	58061	61585	XP_073611146.1
NW_027396674.1	62424	63379	XP_073611147.1
NW_027396674.1	63941	67146	XP_073611148.1
NW_027396674.1	70351	70913	XP_073611149.1
NW_027396674.1	70854	73760	XP_073611150.1
NW_027396674.1	74488	74821	XP_073611151.1
NW_027396674.1	75129	79073	XP_073611152.1
NW_027396674.1	79477	80238	XP_073611153.1
NW_027396674.1	81240	82921	XP_073611154.1
NW_027396674.1	84880	88028	XP_073611155.1
NW_027396674.1	88494	89903	XP_073611156.1
NW_027396674.1	90753	92854	XP_073611157.1
NW_027396674.1	94491	96103	XP_073611158.1
NW_027396674.1	96104	97520	XP_073611159.1
NW_027396674.1	97471	99285	XP_073611160.1
NW_027396674.1	99092	100660	XP_073611161.1
NW_027396674.1	102061	102607	XP_073611162.1
NW_027396674.1	103756	105820	XP_073611163.1
NW_027396674.1	106147	108991	XP_073611164.1
NW_027396674.1	109286	110323	XP_073611165.1
NW_027396674.1	110345	111689	XP_073611166.1
NW_027396674.1	111939	112827	XP_073611167.1
NW_027396674.1	113294	115716	XP_073611168.1
NW_027396674.1	116280	120307	XP_073611169.1
NW_027396674.1	116536	116950	XP_073611170.1
NW_027396674.1	120441	125168	XP_073611171.1
NW_027396674.1	125549	126058	XP_073611172.1
NW_027396674.1	127276	130558	XP_073611173.1
NW_027396674.1	131012	132364	XP_073611174.1
NW_027396674.1	132189	133058	XP_073611175.1
NW_027396674.1	133354	136452	XP_073611176.1
NW_027396674.1	136471	138793	XP_073611177.1
NW_027396674.1	143125	144014	XP_073611178.1
NW_027396675.1	1832	2439	XP_073611074.1
NW_027396675.1	3254	4267	XP_073611075.1
NW_027396675.1	4346	5461	XP_073611076.1
NW_027396675.1	5587	7267	XP_073611077.1
NW_027396675.1	7375	11533	XP_073611078.1
NW_027396675.1	11623	12628	XP_073611079.1
NW_027396675.1	14536	15861	XP_073611080.1
NW_027396675.1	17462	19070	XP_073611081.1
NW_027396675.1	20020	20752	XP_073611082.1
NW_027396675.1	20402	21437	XP_073611083.1
NW_027396675.1	23337	25608	XP_073611084.1
NW_027396675.1	25626	27259	XP_073611085.1
NW_027396675.1	27519	28647	XP_073611086.1
NW_027396675.1	29239	30670	XP_073611087.1
NW_027396675.1	32289	33471	XP_073611088.1
NW_027396675.1	33232	34337	XP_073611089.1
NW_027396675.1	34635	35872	XP_073611090.1
NW_027396675.1	35986	36623	XP_073611091.1
NW_027396675.1	37007	39093	XP_073611092.1
NW_027396675.1	39510	40469	XP_073611093.1
NW_027396675.1	40753	42365	XP_073611094.1
NW_027396675.1	42672	43216	XP_073611095.1
NW_027396675.1	43408	44292	XP_073611096.1
NW_027396675.1	47065	48764	XP_073611097.1
NW_027396675.1	50475	51823	XP_073611098.1
NW_027396675.1	52428	54215	XP_073611099.1
NW_027396675.1	54312	55414	XP_073611100.1
NW_027396675.1	55899	57543	XP_073611101.1
NW_027396675.1	57702	59888	XP_073611102.1
NW_027396675.1	59888	61413	XP_073611103.1
NW_027396675.1	61900	62657	XP_073611104.1
NW_027396675.1	63058	65289	XP_073611105.1
NW_027396675.1	65509	65979	XP_073611106.1
NW_027396675.1	66128	67751	XP_073611107.1
NW_027396675.1	67873	69755	XP_073611108.1
NW_027396675.1	70171	75920	XP_073611109.1
NW_027396675.1	75914	80112	XP_073611110.1
NW_027396675.1	80798	81572	XP_073611111.1
NW_027396675.1	81997	82477	XP_073611112.1
NW_027396675.1	82029	83493	XP_073611113.1
NW_027396675.1	83533	87917	XP_073611114.1
NW_027396675.1	89835	93600	XP_073611115.1
NW_027396675.1	94779	95811	XP_073611116.1
NW_027396675.1	96135	97052	XP_073611117.1
NW_027396675.1	97474	99371	XP_073611118.1
NW_027396675.1	102315	102903	XP_073611119.1
NW_027396675.1	105061	106524	XP_073611120.1
NW_027396675.1	107862	109195	XP_073611121.1
NW_027396675.1	109816	112309	XP_073611122.1
NW_027396675.1	112581	113692	XP_073611123.1
NW_027396675.1	114603	116102	XP_073611124.1
NW_027396675.1	118089	118748	XP_073611125.1
NW_027396675.1	119306	119716	XP_073611126.1
NW_027396675.1	124522	126042	XP_073611127.1
NW_027396675.1	134319	134670	XP_073611128.1
NW_027396676.1	783	1657	XP_073611021.1
NW_027396676.1	2462	3657	XP_073611022.1
NW_027396676.1	4156	8547	XP_073611023.1
NW_027396676.1	8943	12975	XP_073611024.1
NW_027396676.1	14201	15407	XP_073611025.1
NW_027396676.1	16619	18708	XP_073611026.1
NW_027396676.1	19050	21117	XP_073611027.1
NW_027396676.1	21361	25819	XP_073611028.1
NW_027396676.1	26581	27877	XP_073611029.1
NW_027396676.1	28013	29284	XP_073611030.1
NW_027396676.1	30031	36490	XP_073611031.1
NW_027396676.1	36855	38368	XP_073611032.1
NW_027396676.1	39056	39617	XP_073611033.1
NW_027396676.1	44290	45225	XP_073611034.1
NW_027396676.1	45241	46069	XP_073611035.1
NW_027396676.1	46627	48508	XP_073611036.1
NW_027396676.1	48749	50380	XP_073611037.1
NW_027396676.1	50742	52340	XP_073611038.1
NW_027396676.1	52587	53854	XP_073611039.1
NW_027396676.1	55062	55333	XP_073611040.1
NW_027396676.1	57838	59030	XP_073611041.1
NW_027396676.1	60124	64114	XP_073611042.1
NW_027396676.1	65904	67819	XP_073611043.1
NW_027396676.1	68131	69148	XP_073611044.1
NW_027396676.1	69352	70477	XP_073611045.1
NW_027396676.1	70674	71994	XP_073611046.1
NW_027396676.1	73158	75491	XP_073611047.1
NW_027396676.1	76210	76624	XP_073611048.1
NW_027396676.1	76838	77572	XP_073611049.1
NW_027396676.1	77572	78958	XP_073611050.1
NW_027396676.1	79168	81011	XP_073611051.1
NW_027396676.1	81127	82472	XP_073611052.1
NW_027396676.1	83153	85110	XP_073611053.1
NW_027396676.1	85886	86717	XP_073611054.1
NW_027396676.1	89993	91297	XP_073611055.1
NW_027396676.1	92653	93516	XP_073611056.1
NW_027396676.1	94511	97305	XP_073611057.1
NW_027396676.1	97305	98662	XP_073611058.1
NW_027396676.1	98537	99956	XP_073611059.1
NW_027396676.1	100567	103383	XP_073611060.1
NW_027396676.1	103414	105828	XP_073611061.1
NW_027396676.1	107009	109345	XP_073611062.1
NW_027396676.1	112733	114923	XP_073611063.1
NW_027396676.1	115416	116855	XP_073611064.1
NW_027396676.1	119346	120852	XP_073611065.1
NW_027396676.1	121882	123236	XP_073611066.1
NW_027396676.1	124635	125871	XP_073611067.1
NW_027396676.1	126107	127939	XP_073611068.1
NW_027396676.1	128369	128836	XP_073611069.1
NW_027396676.1	129080	131002	XP_073611070.1
NW_027396676.1	131209	132186	XP_073611071.1
NW_027396676.1	134639	136267	XP_073611072.1
NW_027396676.1	136656	138083	XP_073611073.1
NW_027396677.1	740	1206	XP_073610971.1
NW_027396677.1	2218	3050	XP_073610972.1
NW_027396677.1	3575	5233	XP_073610973.1
NW_027396677.1	6747	8464	XP_073610974.1
NW_027396677.1	8945	10939	XP_073610975.1
NW_027396677.1	10452	12980	XP_073610976.1
NW_027396677.1	14188	16128	XP_073610977.1
NW_027396677.1	15513	18499	XP_073610978.1
NW_027396677.1	20434	21006	XP_073610979.1
NW_027396677.1	22614	24585	XP_073610980.1
NW_027396677.1	26340	26888	XP_073610981.1
NW_027396677.1	29589	30870	XP_073610982.1
NW_027396677.1	32189	32996	XP_073610983.1
NW_027396677.1	34263	35229	XP_073610984.1
NW_027396677.1	37198	39579	XP_073610985.1
NW_027396677.1	40526	42352	XP_073610986.1
NW_027396677.1	43420	45128	XP_073610987.1
NW_027396677.1	46162	46462	XP_073610988.1
NW_027396677.1	46608	47358	XP_073610989.1
NW_027396677.1	47397	49261	XP_073610990.1
NW_027396677.1	49584	50894	XP_073610991.1
NW_027396677.1	51007	51265	XP_073610992.1
NW_027396677.1	51297	52569	XP_073610993.1
NW_027396677.1	56953	57614	XP_073610994.1
NW_027396677.1	63027	64589	XP_073610995.1
NW_027396677.1	66512	68766	XP_073610996.1
NW_027396677.1	70071	70995	XP_073610997.1
NW_027396677.1	72635	74295	XP_073610998.1
NW_027396677.1	74458	76816	XP_073610999.1
NW_027396677.1	76754	77118	XP_073611000.1
NW_027396677.1	77418	84020	XP_073611001.1
NW_027396677.1	85091	87736	XP_073611002.1
NW_027396677.1	88206	88938	XP_073611003.1
NW_027396677.1	90988	91819	XP_073611004.1
NW_027396677.1	92185	92815	XP_073611005.1
NW_027396677.1	92965	93433	XP_073611006.1
NW_027396677.1	94604	96173	XP_073611007.1
NW_027396677.1	98207	103739	XP_073611008.1
NW_027396677.1	104169	104565	XP_073611009.1
NW_027396677.1	104695	105242	XP_073611010.1
NW_027396677.1	105889	110865	XP_073611011.1
NW_027396677.1	111203	112847	XP_073611012.1
NW_027396677.1	116327	117368	XP_073611013.1
NW_027396677.1	117457	118762	XP_073611014.1
NW_027396677.1	118762	120926	XP_073611015.1
NW_027396677.1	121040	121926	XP_073611016.1
NW_027396677.1	122057	123520	XP_073611017.1
NW_027396677.1	127132	128803	XP_073611018.1
NW_027396677.1	129654	130544	XP_073611019.1
NW_027396677.1	132173	133946	XP_073611020.1
NW_027396678.1	1435	2780	XP_073610919.1
NW_027396678.1	3602	5654	XP_073610920.1
NW_027396678.1	6268	8498	XP_073610921.1
NW_027396678.1	10717	11266	XP_073610922.1
NW_027396678.1	11266	18940	XP_073610923.1
NW_027396678.1	21772	22879	XP_073610924.1
NW_027396678.1	24734	25983	XP_073610925.1
NW_027396678.1	26314	27476	XP_073610926.1
NW_027396678.1	28533	29686	XP_073610927.1
NW_027396678.1	30382	31039	XP_073610928.1
NW_027396678.1	31409	33654	XP_073610929.1
NW_027396678.1	35224	36322	XP_073610930.1
NW_027396678.1	36928	38754	XP_073610931.1
NW_027396678.1	38859	39594	XP_073610932.1
NW_027396678.1	41219	41708	XP_073610933.1
NW_027396678.1	42841	44668	XP_073610934.1
NW_027396678.1	45754	47796	XP_073610935.1
NW_027396678.1	48326	50506	XP_073610936.1
NW_027396678.1	50972	52592	XP_073610937.1
NW_027396678.1	53260	55729	XP_073610938.1
NW_027396678.1	57326	59003	XP_073610939.1
NW_027396678.1	59647	61278	XP_073610940.1
NW_027396678.1	61389	62509	XP_073610941.1
NW_027396678.1	62820	64536	XP_073610942.1
NW_027396678.1	64585	66880	XP_073610943.1
NW_027396678.1	66879	68641	XP_073610944.1
NW_027396678.1	70152	71813	XP_073610945.1
NW_027396678.1	75960	78815	XP_073610946.1
NW_027396678.1	79450	80198	XP_073610947.1
NW_027396678.1	80235	81771	XP_073610948.1
NW_027396678.1	82570	83094	XP_073610949.1
NW_027396678.1	83930	85243	XP_073610950.1
NW_027396678.1	87260	89698	XP_073610951.1
NW_027396678.1	90206	90602	XP_073610952.1
NW_027396678.1	99367	101138	XP_073610953.1
NW_027396678.1	99367	99797	XP_073610954.1
NW_027396678.1	101834	103534	XP_073610955.1
NW_027396678.1	103746	106186	XP_073610956.1
NW_027396678.1	107945	109672	XP_073610957.1
NW_027396678.1	109672	110375	XP_073610958.1
NW_027396678.1	112801	113716	XP_073610959.1
NW_027396678.1	114083	116062	XP_073610960.1
NW_027396678.1	116203	116697	XP_073610961.1
NW_027396678.1	117288	118717	XP_073610962.1
NW_027396678.1	119255	119575	XP_073610963.1
NW_027396678.1	120016	121131	XP_073610964.1
NW_027396678.1	122368	123624	XP_073610965.1
NW_027396678.1	123803	124558	XP_073610966.1
NW_027396678.1	125116	125996	XP_073610967.1
NW_027396678.1	126295	127290	XP_073610968.1
NW_027396678.1	127808	130170	XP_073610969.1
NW_027396678.1	130715	132600	XP_073610970.1
NW_027396679.1	1431	3163	XP_073610873.1
NW_027396679.1	4183	5456	XP_073610874.1
NW_027396679.1	6018	8097	XP_073610875.1
NW_027396679.1	11206	13618	XP_073610876.1
NW_027396679.1	14226	15951	XP_073610877.1
NW_027396679.1	16269	16805	XP_073610878.1
NW_027396679.1	17287	19112	XP_073610879.1
NW_027396679.1	19667	21057	XP_073610880.1
NW_027396679.1	23032	24602	XP_073610881.1
NW_027396679.1	24862	27019	XP_073610882.1
NW_027396679.1	27416	29795	XP_073610883.1
NW_027396679.1	30507	32279	XP_073610884.1
NW_027396679.1	34253	35528	XP_073610885.1
NW_027396679.1	36337	37266	XP_073610886.1
NW_027396679.1	37237	40265	XP_073610887.1
NW_027396679.1	42621	44301	XP_073610888.1
NW_027396679.1	45237	57320	XP_073610889.1
NW_027396679.1	57312	58231	XP_073610890.1
NW_027396679.1	58447	59315	XP_073610891.1
NW_027396679.1	58893	59273	XP_073610892.1
NW_027396679.1	60021	61379	XP_073610893.1
NW_027396679.1	62062	62787	XP_073610894.1
NW_027396679.1	62295	63262	XP_073610895.1
NW_027396679.1	64526	66181	XP_073610896.1
NW_027396679.1	66713	67983	XP_073610897.1
NW_027396679.1	69847	71246	XP_073610898.1
NW_027396679.1	71906	72649	XP_073610899.1
NW_027396679.1	72665	74281	XP_073610900.1
NW_027396679.1	74915	75426	XP_073610901.1
NW_027396679.1	75520	77392	XP_073610902.1
NW_027396679.1	77627	79506	XP_073610903.1
NW_027396679.1	80964	82421	XP_073610904.1
NW_027396679.1	84404	85995	XP_073610905.1
NW_027396679.1	89959	90326	XP_073610906.1
NW_027396679.1	90512	91010	XP_073610907.1
NW_027396679.1	92453	94269	XP_073610908.1
NW_027396679.1	94318	100626	XP_073610909.1
NW_027396679.1	101407	102199	XP_073610910.1
NW_027396679.1	103313	105474	XP_073610911.1
NW_027396679.1	105507	109383	XP_073610912.1
NW_027396679.1	109825	114169	XP_073610913.1
NW_027396679.1	116547	117194	XP_073610914.1
NW_027396679.1	117850	118329	XP_073610915.1
NW_027396679.1	121777	122146	XP_073610916.1
NW_027396679.1	123016	124610	XP_073610917.1
NW_027396679.1	124645	125623	XP_073610918.1
NW_027396680.1	1424	3187	XP_073610828.1
NW_027396680.1	3531	4382	XP_073610829.1
NW_027396680.1	5137	6200	XP_073610830.1
NW_027396680.1	6298	6697	XP_073610831.1
NW_027396680.1	7253	9959	XP_073610832.1
NW_027396680.1	12536	13166	XP_073610833.1
NW_027396680.1	13846	15540	XP_073610834.1
NW_027396680.1	16266	19623	XP_073610835.1
NW_027396680.1	20062	21177	XP_073610836.1
NW_027396680.1	22072	22765	XP_073610837.1
NW_027396680.1	23953	25781	XP_073610838.1
NW_027396680.1	25661	27234	XP_073610839.1
NW_027396680.1	26611	27995	XP_073610840.1
NW_027396680.1	28732	30497	XP_073610841.1
NW_027396680.1	32913	34307	XP_073610842.1
NW_027396680.1	36247	37256	XP_073610843.1
NW_027396680.1	37374	38760	XP_073610844.1
NW_027396680.1	40037	42351	XP_073610845.1
NW_027396680.1	43158	49061	XP_073610846.1
NW_027396680.1	49626	51750	XP_073610847.1
NW_027396680.1	52253	52662	XP_073610848.1
NW_027396680.1	53944	54359	XP_073610849.1
NW_027396680.1	55449	56426	XP_073610850.1
NW_027396680.1	56943	58074	XP_073610851.1
NW_027396680.1	58819	60575	XP_073610852.1
NW_027396680.1	62635	64412	XP_073610853.1
NW_027396680.1	66177	67218	XP_073610854.1
NW_027396680.1	70075	70745	XP_073610855.1
NW_027396680.1	71478	72102	XP_073610856.1
NW_027396680.1	72410	73999	XP_073610857.1
NW_027396680.1	74062	75475	XP_073610858.1
NW_027396680.1	75423	76516	XP_073610859.1
NW_027396680.1	77539	78481	XP_073610860.1
NW_027396680.1	79189	84544	XP_073610861.1
NW_027396680.1	85584	87299	XP_073610862.1
NW_027396680.1	87860	90434	XP_073610863.1
NW_027396680.1	90659	93203	XP_073610864.1
NW_027396680.1	105853	107666	XP_073610865.1
NW_027396680.1	108093	109466	XP_073610866.1
NW_027396680.1	109346	111649	XP_073610867.1
NW_027396680.1	112615	112972	XP_073610868.1
NW_027396680.1	113390	117259	XP_073610869.1
NW_027396680.1	117346	119203	XP_073610870.1
NW_027396680.1	119311	120405	XP_073610871.1
NW_027396680.1	120583	121033	XP_073610872.1
NW_027396681.1	148	4391	XP_073610778.1
NW_027396681.1	4581	5755	XP_073610779.1
NW_027396681.1	5769	7120	XP_073610780.1
NW_027396681.1	7268	9292	XP_073610781.1
NW_027396681.1	9292	11600	XP_073610782.1
NW_027396681.1	12368	14011	XP_073610783.1
NW_027396681.1	14992	19384	XP_073610784.1
NW_027396681.1	19892	20981	XP_073610785.1
NW_027396681.1	20981	23313	XP_073610786.1
NW_027396681.1	23772	25186	XP_073610787.1
NW_027396681.1	25251	30781	XP_073610788.1
NW_027396681.1	30763	33680	XP_073610789.1
NW_027396681.1	33680	35850	XP_073610790.1
NW_027396681.1	35870	38434	XP_073610791.1
NW_027396681.1	38811	41421	XP_073610792.1
NW_027396681.1	41723	42631	XP_073610793.1
NW_027396681.1	44086	44642	XP_073610794.1
NW_027396681.1	45383	46564	XP_073610795.1
NW_027396681.1	49257	52804	XP_073610796.1
NW_027396681.1	54036	55481	XP_073610797.1
NW_027396681.1	55289	56854	XP_073610798.1
NW_027396681.1	57784	58749	XP_073610799.1
NW_027396681.1	58778	60578	XP_073610800.1
NW_027396681.1	61663	63064	XP_073610801.1
NW_027396681.1	64546	64929	XP_073610802.1
NW_027396681.1	65530	67346	XP_073610803.1
NW_027396681.1	68043	69418	XP_073610804.1
NW_027396681.1	72082	75475	XP_073610805.1
NW_027396681.1	75862	77512	XP_073610806.1
NW_027396681.1	77418	79070	XP_073610807.1
NW_027396681.1	79878	82576	XP_073610808.1
NW_027396681.1	84242	85055	XP_073610809.1
NW_027396681.1	87192	90694	XP_073610810.1
NW_027396681.1	91191	92453	XP_073610811.1
NW_027396681.1	92750	93965	XP_073610812.1
NW_027396681.1	94263	96939	XP_073610813.1
NW_027396681.1	97866	99122	XP_073610814.1
NW_027396681.1	99122	100667	XP_073610815.1
NW_027396681.1	100905	101606	XP_073610816.1
NW_027396681.1	101860	102300	XP_073610817.1
NW_027396681.1	104106	105090	XP_073610818.1
NW_027396681.1	106494	107154	XP_073610819.1
NW_027396681.1	107154	108499	XP_073610820.1
NW_027396681.1	108606	111117	XP_073610821.1
NW_027396681.1	111740	113184	XP_073610822.1
NW_027396681.1	113234	114891	XP_073610823.1
NW_027396681.1	115482	115956	XP_073610824.1
NW_027396681.1	116527	116910	XP_073610825.1
NW_027396681.1	116772	118387	XP_073610826.1
NW_027396681.1	118682	119445	XP_073610827.1
NW_027396682.1	118	1597	XP_073610729.1
NW_027396682.1	3389	5059	XP_073610730.1
NW_027396682.1	8117	9267	XP_073610731.1
NW_027396682.1	11516	13757	XP_073610732.1
NW_027396682.1	14564	18117	XP_073610733.1
NW_027396682.1	18505	20590	XP_073610734.1
NW_027396682.1	20403	24221	XP_073610735.1
NW_027396682.1	25074	29147	XP_073610736.1
NW_027396682.1	30775	34280	XP_073610737.1
NW_027396682.1	34427	36923	XP_073610738.1
NW_027396682.1	37682	43984	XP_073610739.1
NW_027396682.1	43943	47550	XP_073610740.1
NW_027396682.1	47550	48305	XP_073610741.1
NW_027396682.1	48396	51078	XP_073610742.1
NW_027396682.1	51078	54889	XP_073610743.1
NW_027396682.1	55019	56850	XP_073610744.1
NW_027396682.1	56850	58160	XP_073610745.1
NW_027396682.1	58073	59817	XP_073610746.1
NW_027396682.1	59871	61859	XP_073610747.1
NW_027396682.1	62453	65236	XP_073610748.1
NW_027396682.1	65350	66441	XP_073610749.1
NW_027396682.1	66850	67368	XP_073610750.1
NW_027396682.1	67813	69238	XP_073610751.1
NW_027396682.1	70123	70980	XP_073610752.1
NW_027396682.1	71579	73312	XP_073610753.1
NW_027396682.1	74108	75193	XP_073610754.1
NW_027396682.1	76150	76693	XP_073610755.1
NW_027396682.1	77222	77965	XP_073610756.1
NW_027396682.1	78040	78577	XP_073610757.1
NW_027396682.1	78935	82478	XP_073610758.1
NW_027396682.1	82479	84532	XP_073610759.1
NW_027396682.1	84731	86107	XP_073610760.1
NW_027396682.1	86160	87366	XP_073610761.1
NW_027396682.1	87543	88804	XP_073610762.1
NW_027396682.1	88889	89612	XP_073610763.1
NW_027396682.1	91404	91973	XP_073610764.1
NW_027396682.1	91973	92471	XP_073610765.1
NW_027396682.1	93232	95952	XP_073610766.1
NW_027396682.1	96968	99077	XP_073610767.1
NW_027396682.1	99715	100282	XP_073610768.1
NW_027396682.1	100361	100738	XP_073610769.1
NW_027396682.1	101343	102677	XP_073610770.1
NW_027396682.1	102873	104444	XP_073610771.1
NW_027396682.1	104425	105987	XP_073610772.1
NW_027396682.1	106138	107205	XP_073610773.1
NW_027396682.1	107205	109037	XP_073610774.1
NW_027396682.1	110180	112101	XP_073610775.1
NW_027396682.1	112288	114233	XP_073610776.1
NW_027396682.1	114824	117791	XP_073610777.1
NW_027396683.1	989	2258	XP_073610678.1
NW_027396683.1	5989	7094	XP_073610679.1
NW_027396683.1	7789	8890	XP_073610680.1
NW_027396683.1	8890	10054	XP_073610681.1
NW_027396683.1	10361	13842	XP_073610682.1
NW_027396683.1	13220	14409	XP_073610683.1
NW_027396683.1	14410	15466	XP_073610684.1
NW_027396683.1	15510	16858	XP_073610685.1
NW_027396683.1	17238	18456	XP_073610686.1
NW_027396683.1	18466	19168	XP_073610687.1
NW_027396683.1	23122	24660	XP_073610688.1
NW_027396683.1	25986	28505	XP_073610689.1
NW_027396683.1	33516	34188	XP_073610690.1
NW_027396683.1	36022	36733	XP_073610691.1
NW_027396683.1	37307	38144	XP_073610692.1
NW_027396683.1	38144	38673	XP_073610693.1
NW_027396683.1	38613	40194	XP_073610694.1
NW_027396683.1	40209	40969	XP_073610695.1
NW_027396683.1	41204	44003	XP_073610696.1
NW_027396683.1	43822	44924	XP_073610697.1
NW_027396683.1	44599	45924	XP_073610698.1
NW_027396683.1	49140	50388	XP_073610699.1
NW_027396683.1	50864	51930	XP_073610700.1
NW_027396683.1	53429	54705	XP_073610701.1
NW_027396683.1	55144	57401	XP_073610702.1
NW_027396683.1	59353	60731	XP_073610703.1
NW_027396683.1	61407	62362	XP_073610704.1
NW_027396683.1	62554	64078	XP_073610705.1
NW_027396683.1	65980	66597	XP_073610706.1
NW_027396683.1	66655	68615	XP_073610707.1
NW_027396683.1	69375	70085	XP_073610708.1
NW_027396683.1	70589	71394	XP_073610709.1
NW_027396683.1	72869	73904	XP_073610710.1
NW_027396683.1	73904	75758	XP_073610711.1
NW_027396683.1	76290	77222	XP_073610712.1
NW_027396683.1	77955	79301	XP_073610713.1
NW_027396683.1	79919	82055	XP_073610714.1
NW_027396683.1	82535	84724	XP_073610715.1
NW_027396683.1	85750	86344	XP_073610716.1
NW_027396683.1	86536	89796	XP_073610717.1
NW_027396683.1	90881	92300	XP_073610718.1
NW_027396683.1	92273	93368	XP_073610719.1
NW_027396683.1	93429	94592	XP_073610720.1
NW_027396683.1	98564	99590	XP_073610721.1
NW_027396683.1	99945	101400	XP_073610722.1
NW_027396683.1	101614	102716	XP_073610723.1
NW_027396683.1	103382	104861	XP_073610724.1
NW_027396683.1	105685	107266	XP_073610725.1
NW_027396683.1	108480	108818	XP_073610726.1
NW_027396683.1	111175	112714	XP_073610727.1
NW_027396683.1	114604	115771	XP_073610728.1
NW_027396684.1	798	1765	XP_073610637.1
NW_027396684.1	3256	4951	XP_073610638.1
NW_027396684.1	5299	5575	XP_073610639.1
NW_027396684.1	8274	9883	XP_073610640.1
NW_027396684.1	10289	11049	XP_073610641.1
NW_027396684.1	11214	12040	XP_073610642.1
NW_027396684.1	12174	14071	XP_073610643.1
NW_027396684.1	14803	16116	XP_073610644.1
NW_027396684.1	16761	18882	XP_073610645.1
NW_027396684.1	18731	19845	XP_073610646.1
NW_027396684.1	19851	21261	XP_073610647.1
NW_027396684.1	21271	25116	XP_073610648.1
NW_027396684.1	29126	30092	XP_073610649.1
NW_027396684.1	30670	32778	XP_073610650.1
NW_027396684.1	35311	36831	XP_073610651.1
NW_027396684.1	37277	39039	XP_073610652.1
NW_027396684.1	39336	41778	XP_073610653.1
NW_027396684.1	42507	44161	XP_073610654.1
NW_027396684.1	49172	53254	XP_073610655.1
NW_027396684.1	53939	55190	XP_073610656.1
NW_027396684.1	58979	60485	XP_073610657.1
NW_027396684.1	60974	61779	XP_073610658.1
NW_027396684.1	64668	65014	XP_073610659.1
NW_027396684.1	75840	76776	XP_073610660.1
NW_027396684.1	77498	78664	XP_073610661.1
NW_027396684.1	78912	81063	XP_073610662.1
NW_027396684.1	81821	85501	XP_073610663.1
NW_027396684.1	86338	89815	XP_073610664.1
NW_027396684.1	91119	91609	XP_073610665.1
NW_027396684.1	93215	94993	XP_073610666.1
NW_027396684.1	94411	96124	XP_073610667.1
NW_027396684.1	96572	98533	XP_073610668.1
NW_027396684.1	101280	102154	XP_073610669.1
NW_027396684.1	102230	102996	XP_073610670.1
NW_027396684.1	103405	103983	XP_073610671.1
NW_027396684.1	103970	105340	XP_073610672.1
NW_027396684.1	105341	106591	XP_073610673.1
NW_027396684.1	106416	107342	XP_073610674.1
NW_027396684.1	108517	109163	XP_073610675.1
NW_027396684.1	110615	111454	XP_073610676.1
NW_027396684.1	111363	112716	XP_073610677.1
NW_027396685.1	4757	7382	XP_073610595.1
NW_027396685.1	7540	10384	XP_073610596.1
NW_027396685.1	10862	14248	XP_073610597.1
NW_027396685.1	14378	17236	XP_073610598.1
NW_027396685.1	16785	18935	XP_073610599.1
NW_027396685.1	19147	21396	XP_073610600.1
NW_027396685.1	21759	24330	XP_073610601.1
NW_027396685.1	24499	25960	XP_073610602.1
NW_027396685.1	26017	27699	XP_073610603.1
NW_027396685.1	28233	31305	XP_073610604.1
NW_027396685.1	33083	38314	XP_073610605.1
NW_027396685.1	37886	39280	XP_073610606.1
NW_027396685.1	39311	40967	XP_073610607.1
NW_027396685.1	41119	42173	XP_073610608.1
NW_027396685.1	42771	43830	XP_073610609.1
NW_027396685.1	43997	44864	XP_073610610.1
NW_027396685.1	44992	45748	XP_073610611.1
NW_027396685.1	48294	50707	XP_073610612.1
NW_027396685.1	50707	52557	XP_073610613.1
NW_027396685.1	52784	55517	XP_073610614.1
NW_027396685.1	56530	59513	XP_073610615.1
NW_027396685.1	59511	61290	XP_073610616.1
NW_027396685.1	61575	62934	XP_073610617.1
NW_027396685.1	62952	63736	XP_073610618.1
NW_027396685.1	63777	65782	XP_073610619.1
NW_027396685.1	66787	67629	XP_073610620.1
NW_027396685.1	67745	69588	XP_073610621.1
NW_027396685.1	71008	72457	XP_073610622.1
NW_027396685.1	72727	74923	XP_073610623.1
NW_027396685.1	74656	79660	XP_073610624.1
NW_027396685.1	80830	83190	XP_073610625.1
NW_027396685.1	83389	85184	XP_073610626.1
NW_027396685.1	85243	87023	XP_073610627.1
NW_027396685.1	86830	88730	XP_073610628.1
NW_027396685.1	88930	90094	XP_073610629.1
NW_027396685.1	90009	92130	XP_073610630.1
NW_027396685.1	92130	93656	XP_073610631.1
NW_027396685.1	93677	95666	XP_073610632.1
NW_027396685.1	95667	97416	XP_073610633.1
NW_027396685.1	97521	100180	XP_073610634.1
NW_027396685.1	100180	102752	XP_073610635.1
NW_027396685.1	105141	109534	XP_073610636.1
NW_027396686.1	2128	3179	XP_073610557.1
NW_027396686.1	3610	6676	XP_073610558.1
NW_027396686.1	9078	10168	XP_073610559.1
NW_027396686.1	10452	11337	XP_073610560.1
NW_027396686.1	12039	14343	XP_073610561.1
NW_027396686.1	14629	17309	XP_073610562.1
NW_027396686.1	17690	20629	XP_073610563.1
NW_027396686.1	20740	22687	XP_073610564.1
NW_027396686.1	22702	23750	XP_073610565.1
NW_027396686.1	23740	24631	XP_073610566.1
NW_027396686.1	24641	26453	XP_073610567.1
NW_027396686.1	26452	26809	XP_073610568.1
NW_027396686.1	27220	29012	XP_073610569.1
NW_027396686.1	30254	33970	XP_073610570.1
NW_027396686.1	37809	39944	XP_073610571.1
NW_027396686.1	40488	41249	XP_073610572.1
NW_027396686.1	41246	42212	XP_073610573.1
NW_027396686.1	42322	45689	XP_073610574.1
NW_027396686.1	45919	46904	XP_073610575.1
NW_027396686.1	46764	48570	XP_073610576.1
NW_027396686.1	48850	50403	XP_073610577.1
NW_027396686.1	50611	51760	XP_073610578.1
NW_027396686.1	51761	53704	XP_073610579.1
NW_027396686.1	53834	55005	XP_073610580.1
NW_027396686.1	55519	57414	XP_073610581.1
NW_027396686.1	58638	64835	XP_073610582.1
NW_027396686.1	65156	66470	XP_073610583.1
NW_027396686.1	66867	71728	XP_073610584.1
NW_027396686.1	73869	80535	XP_073610585.1
NW_027396686.1	80939	85201	XP_073610586.1
NW_027396686.1	85397	87231	XP_073610587.1
NW_027396686.1	87417	91968	XP_073610588.1
NW_027396686.1	91947	93451	XP_073610589.1
NW_027396686.1	93597	96782	XP_073610590.1
NW_027396686.1	96782	98946	XP_073610591.1
NW_027396686.1	98605	101664	XP_073610592.1
NW_027396686.1	101663	102572	XP_073610593.1
NW_027396686.1	104907	108010	XP_073610594.1
NW_027396687.1	655	1643	XP_073610514.1
NW_027396687.1	3818	4628	XP_073610515.1
NW_027396687.1	5113	6160	XP_073610516.1
NW_027396687.1	6270	7095	XP_073610517.1
NW_027396687.1	9933	10463	XP_073610518.1
NW_027396687.1	10581	12835	XP_073610519.1
NW_027396687.1	14370	14952	XP_073610520.1
NW_027396687.1	16175	17945	XP_073610521.1
NW_027396687.1	18365	26050	XP_073610522.1
NW_027396687.1	27707	29559	XP_073610523.1
NW_027396687.1	30684	32138	XP_073610524.1
NW_027396687.1	32443	34770	XP_073610525.1
NW_027396687.1	35732	38639	XP_073610526.1
NW_027396687.1	39662	41084	XP_073610527.1
NW_027396687.1	42971	43928	XP_073610528.1
NW_027396687.1	44319	45108	XP_073610529.1
NW_027396687.1	45576	47543	XP_073610530.1
NW_027396687.1	47706	50088	XP_073610531.1
NW_027396687.1	50688	51319	XP_073610532.1
NW_027396687.1	51550	52915	XP_073610533.1
NW_027396687.1	53465	54437	XP_073610534.1
NW_027396687.1	56555	58634	XP_073610535.1
NW_027396687.1	60696	63062	XP_073610536.1
NW_027396687.1	62696	64120	XP_073610537.1
NW_027396687.1	64242	66119	XP_073610538.1
NW_027396687.1	67651	68512	XP_073610539.1
NW_027396687.1	70552	71375	XP_073610540.1
NW_027396687.1	72576	73485	XP_073610541.1
NW_027396687.1	76152	76779	XP_073610542.1
NW_027396687.1	77020	78437	XP_073610543.1
NW_027396687.1	78775	80320	XP_073610544.1
NW_027396687.1	80906	83319	XP_073610545.1
NW_027396687.1	83439	84624	XP_073610546.1
NW_027396687.1	84892	87155	XP_073610547.1
NW_027396687.1	87349	88440	XP_073610548.1
NW_027396687.1	88787	89939	XP_073610549.1
NW_027396687.1	90199	92779	XP_073610550.1
NW_027396687.1	93205	93691	XP_073610551.1
NW_027396687.1	94964	95744	XP_073610552.1
NW_027396687.1	97274	98532	XP_073610553.1
NW_027396687.1	99228	100772	XP_073610554.1
NW_027396687.1	100814	102581	XP_073610555.1
NW_027396687.1	102841	104428	XP_073610556.1
NW_027396688.1	1882	3631	XP_073610480.1
NW_027396688.1	4323	6141	XP_073610481.1
NW_027396688.1	6184	7327	XP_073610482.1
NW_027396688.1	7969	11698	XP_073610483.1
NW_027396688.1	11885	12793	XP_073610484.1
NW_027396688.1	13677	14415	XP_073610485.1
NW_027396688.1	22097	23738	XP_073610486.1
NW_027396688.1	26318	29234	XP_073610487.1
NW_027396688.1	29857	33665	XP_073610488.1
NW_027396688.1	34209	34698	XP_073610489.1
NW_027396688.1	34921	35976	XP_073610490.1
NW_027396688.1	36079	37567	XP_073610491.1
NW_027396688.1	37567	39254	XP_073610492.1
NW_027396688.1	43943	47208	XP_073610493.1
NW_027396688.1	55309	55797	XP_073610494.1
NW_027396688.1	56426	58860	XP_073610495.1
NW_027396688.1	59200	60346	XP_073610496.1
NW_027396688.1	60309	61204	XP_073610497.1
NW_027396688.1	61204	62328	XP_073610498.1
NW_027396688.1	62812	63588	XP_073610499.1
NW_027396688.1	63824	67192	XP_073610500.1
NW_027396688.1	66823	69785	XP_073610501.1
NW_027396688.1	70018	73525	XP_073610502.1
NW_027396688.1	73730	75008	XP_073610503.1
NW_027396688.1	75008	75970	XP_073610504.1
NW_027396688.1	75008	78965	XP_073610505.1
NW_027396688.1	79933	81288	XP_073610506.1
NW_027396688.1	82938	83792	XP_073610507.1
NW_027396688.1	85013	86046	XP_073610508.1
NW_027396688.1	90264	91405	XP_073610509.1
NW_027396688.1	91457	92844	XP_073610510.1
NW_027396688.1	97061	99768	XP_073610511.1
NW_027396688.1	100194	101559	XP_073610512.1
NW_027396688.1	101622	102949	XP_073610513.1
NW_027396689.1	9592	10496	XP_073610449.1
NW_027396689.1	10467	12192	XP_073610450.1
NW_027396689.1	13526	14383	XP_073610451.1
NW_027396689.1	24482	26584	XP_073610452.1
NW_027396689.1	27513	28242	XP_073610453.1
NW_027396689.1	28694	29364	XP_073610454.1
NW_027396689.1	30474	31483	XP_073610455.1
NW_027396689.1	36954	37496	XP_073610456.1
NW_027396689.1	54157	56320	XP_073610457.1
NW_027396689.1	56581	57451	XP_073610458.1
NW_027396689.1	57529	58620	XP_073610459.1
NW_027396689.1	58682	59129	XP_073610460.1
NW_027396689.1	59929	61162	XP_073610461.1
NW_027396689.1	61273	61651	XP_073610462.1
NW_027396689.1	62254	63637	XP_073610463.1
NW_027396689.1	64795	66349	XP_073610464.1
NW_027396689.1	66322	68663	XP_073610465.1
NW_027396689.1	70304	73363	XP_073610466.1
NW_027396689.1	73474	74124	XP_073610467.1
NW_027396689.1	74065	75511	XP_073610468.1
NW_027396689.1	75402	76053	XP_073610469.1
NW_027396689.1	76078	78433	XP_073610470.1
NW_027396689.1	79033	81483	XP_073610471.1
NW_027396689.1	86543	88625	XP_073610472.1
NW_027396689.1	88808	89125	XP_073610473.1
NW_027396689.1	92520	93319	XP_073610474.1
NW_027396689.1	93624	94833	XP_073610475.1
NW_027396689.1	94749	95860	XP_073610476.1
NW_027396689.1	95860	96951	XP_073610477.1
NW_027396689.1	97626	98895	XP_073610478.1
NW_027396689.1	99803	100965	XP_073610479.1
NW_027396690.1	12	1760	XP_073610409.1
NW_027396690.1	1810	3730	XP_073610410.1
NW_027396690.1	4302	6363	XP_073610411.1
NW_027396690.1	7423	8126	XP_073610412.1
NW_027396690.1	9963	12190	XP_073610413.1
NW_027396690.1	13022	18643	XP_073610414.1
NW_027396690.1	20000	23274	XP_073610415.1
NW_027396690.1	23485	23923	XP_073610416.1
NW_027396690.1	24011	27909	XP_073610417.1
NW_027396690.1	28933	30512	XP_073610418.1
NW_027396690.1	31077	31632	XP_073610419.1
NW_027396690.1	31878	33219	XP_073610420.1
NW_027396690.1	34129	38843	XP_073610421.1
NW_027396690.1	38886	40694	XP_073610422.1
NW_027396690.1	41208	43850	XP_073610423.1
NW_027396690.1	45149	45946	XP_073610424.1
NW_027396690.1	45744	46987	XP_073610425.1
NW_027396690.1	47733	48786	XP_073610426.1
NW_027396690.1	48955	50029	XP_073610427.1
NW_027396690.1	51199	52667	XP_073610428.1
NW_027396690.1	52667	53012	XP_073610429.1
NW_027396690.1	53012	55713	XP_073610430.1
NW_027396690.1	56006	57627	XP_073610431.1
NW_027396690.1	57513	59519	XP_073610432.1
NW_027396690.1	59581	61261	XP_073610433.1
NW_027396690.1	61790	65351	XP_073610434.1
NW_027396690.1	66677	68581	XP_073610435.1
NW_027396690.1	69929	71592	XP_073610436.1
NW_027396690.1	73258	73839	XP_073610437.1
NW_027396690.1	74905	76777	XP_073610438.1
NW_027396690.1	77332	78840	XP_073610439.1
NW_027396690.1	79221	81729	XP_073610440.1
NW_027396690.1	81796	82359	XP_073610441.1
NW_027396690.1	82676	83970	XP_073610442.1
NW_027396690.1	84072	86082	XP_073610443.1
NW_027396690.1	87535	90553	XP_073610444.1
NW_027396690.1	92954	94248	XP_073610445.1
NW_027396690.1	95848	96943	XP_073610446.1
NW_027396690.1	98019	99174	XP_073610447.1
NW_027396690.1	99695	100861	XP_073610448.1
NW_027396691.1	957	2870	XP_073610363.1
NW_027396691.1	3155	4409	XP_073610364.1
NW_027396691.1	4748	6936	XP_073610365.1
NW_027396691.1	8019	9030	XP_073610366.1
NW_027396691.1	8913	9370	XP_073610367.1
NW_027396691.1	11076	12490	XP_073610368.1
NW_027396691.1	12761	14565	XP_073610369.1
NW_027396691.1	15680	16789	XP_073610370.1
NW_027396691.1	18117	20305	XP_073610371.1
NW_027396691.1	21102	22792	XP_073610372.1
NW_027396691.1	23660	24737	XP_073610373.1
NW_027396691.1	24989	25935	XP_073610374.1
NW_027396691.1	26141	27086	XP_073610375.1
NW_027396691.1	27952	29589	XP_073610376.1
NW_027396691.1	30003	32010	XP_073610377.1
NW_027396691.1	32124	34158	XP_073610378.1
NW_027396691.1	34550	36215	XP_073610379.1
NW_027396691.1	36063	36573	XP_073610380.1
NW_027396691.1	37317	38840	XP_073610381.1
NW_027396691.1	39277	40340	XP_073610382.1
NW_027396691.1	40495	41624	XP_073610383.1
NW_027396691.1	42665	43479	XP_073610384.1
NW_027396691.1	44299	46697	XP_073610385.1
NW_027396691.1	46764	49082	XP_073610386.1
NW_027396691.1	49082	49760	XP_073610387.1
NW_027396691.1	50829	52981	XP_073610388.1
NW_027396691.1	53607	55204	XP_073610389.1
NW_027396691.1	57726	58801	XP_073610390.1
NW_027396691.1	62134	63226	XP_073610391.1
NW_027396691.1	64983	66263	XP_073610392.1
NW_027396691.1	66712	67708	XP_073610393.1
NW_027396691.1	68804	70495	XP_073610394.1
NW_027396691.1	71354	72096	XP_073610395.1
NW_027396691.1	72187	72936	XP_073610396.1
NW_027396691.1	74413	75798	XP_073610397.1
NW_027396691.1	76856	77788	XP_073610398.1
NW_027396691.1	78484	79638	XP_073610399.1
NW_027396691.1	79375	81986	XP_073610400.1
NW_027396691.1	81962	84533	XP_073610401.1
NW_027396691.1	84757	85834	XP_073610402.1
NW_027396691.1	85979	86339	XP_073610403.1
NW_027396691.1	87331	90406	XP_073610404.1
NW_027396691.1	90456	91785	XP_073610405.1
NW_027396691.1	93262	93721	XP_073610406.1
NW_027396691.1	94185	96397	XP_073610407.1
NW_027396691.1	96919	97407	XP_073610408.1
NW_027396692.1	1637	4204	XP_073610332.1
NW_027396692.1	4079	5027	XP_073610333.1
NW_027396692.1	5376	6239	XP_073610334.1
NW_027396692.1	9647	10678	XP_073610335.1
NW_027396692.1	11880	13076	XP_073610336.1
NW_027396692.1	13546	16549	XP_073610337.1
NW_027396692.1	19102	21419	XP_073610338.1
NW_027396692.1	21470	22052	XP_073610339.1
NW_027396692.1	22436	25679	XP_073610340.1
NW_027396692.1	27590	28449	XP_073610341.1
NW_027396692.1	36469	39930	XP_073610342.1
NW_027396692.1	41468	42799	XP_073610343.1
NW_027396692.1	42843	43338	XP_073610344.1
NW_027396692.1	43493	45087	XP_073610345.1
NW_027396692.1	45302	47338	XP_073610346.1
NW_027396692.1	47956	49723	XP_073610347.1
NW_027396692.1	49840	51712	XP_073610348.1
NW_027396692.1	51903	52480	XP_073610349.1
NW_027396692.1	52675	54564	XP_073610350.1
NW_027396692.1	54716	57278	XP_073610351.1
NW_027396692.1	57279	59771	XP_073610352.1
NW_027396692.1	59991	63516	XP_073610353.1
NW_027396692.1	63501	65105	XP_073610354.1
NW_027396692.1	65342	67040	XP_073610355.1
NW_027396692.1	67941	69251	XP_073610356.1
NW_027396692.1	70821	72733	XP_073610357.1
NW_027396692.1	72722	73704	XP_073610358.1
NW_027396692.1	74466	77324	XP_073610359.1
NW_027396692.1	78807	82432	XP_073610360.1
NW_027396692.1	82433	83964	XP_073610361.1
NW_027396692.1	83964	85561	XP_073610362.1
NW_027396693.1	1109	3483	XP_073610305.1
NW_027396693.1	5462	6327	XP_073610306.1
NW_027396693.1	7203	10137	XP_073610307.1
NW_027396693.1	11003	12541	XP_073610308.1
NW_027396693.1	13229	13901	XP_073610309.1
NW_027396693.1	15077	16038	XP_073610310.1
NW_027396693.1	16037	17168	XP_073610311.1
NW_027396693.1	17146	18726	XP_073610312.1
NW_027396693.1	20369	23112	XP_073610313.1
NW_027396693.1	32756	33932	XP_073610314.1
NW_027396693.1	34130	37893	XP_073610315.1
NW_027396693.1	41247	42787	XP_073610316.1
NW_027396693.1	43190	45657	XP_073610317.1
NW_027396693.1	46481	47536	XP_073610318.1
NW_027396693.1	47682	52061	XP_073610319.1
NW_027396693.1	52252	54858	XP_073610320.1
NW_027396693.1	54978	57257	XP_073610321.1
NW_027396693.1	57872	60381	XP_073610322.1
NW_027396693.1	60425	62835	XP_073610323.1
NW_027396693.1	62723	64691	XP_073610324.1
NW_027396693.1	65937	68199	XP_073610325.1
NW_027396693.1	69383	69933	XP_073610326.1
NW_027396693.1	69932	70892	XP_073610327.1
NW_027396693.1	70957	71925	XP_073610328.1
NW_027396693.1	72623	76735	XP_073610329.1
NW_027396693.1	76511	77947	XP_073610330.1
NW_027396693.1	78127	79530	XP_073610331.1
NW_027396694.1	810	2497	XP_073610277.1
NW_027396694.1	5075	6195	XP_073610278.1
NW_027396694.1	6359	7146	XP_073610279.1
NW_027396694.1	7367	9401	XP_073610280.1
NW_027396694.1	10093	12456	XP_073610281.1
NW_027396694.1	12801	15793	XP_073610282.1
NW_027396694.1	17310	18597	XP_073610283.1
NW_027396694.1	20061	22140	XP_073610284.1
NW_027396694.1	22213	22853	XP_073610285.1
NW_027396694.1	23876	25839	XP_073610286.1
NW_027396694.1	27965	28838	XP_073610287.1
NW_027396694.1	33880	34874	XP_073610288.1
NW_027396694.1	38006	38387	XP_073610289.1
NW_027396694.1	39853	40615	XP_073610290.1
NW_027396694.1	42501	43780	XP_073610291.1
NW_027396694.1	44063	46106	XP_073610292.1
NW_027396694.1	46565	48047	XP_073610293.1
NW_027396694.1	48800	52315	XP_073610294.1
NW_027396694.1	52501	53297	XP_073610295.1
NW_027396694.1	53461	57704	XP_073610296.1
NW_027396694.1	58655	60862	XP_073610297.1
NW_027396694.1	60824	62524	XP_073610298.1
NW_027396694.1	63554	65059	XP_073610299.1
NW_027396694.1	65255	65960	XP_073610300.1
NW_027396694.1	67288	68089	XP_073610301.1
NW_027396694.1	70370	71774	XP_073610302.1
NW_027396694.1	72299	73264	XP_073610303.1
NW_027396694.1	73906	75484	XP_073610304.1
NW_027396695.1	702	2000	XP_073610248.1
NW_027396695.1	2094	3180	XP_073610249.1
NW_027396695.1	3949	4377	XP_073610250.1
NW_027396695.1	5480	6526	XP_073610251.1
NW_027396695.1	7737	8939	XP_073610252.1
NW_027396695.1	9448	10688	XP_073610253.1
NW_027396695.1	11069	12278	XP_073610254.1
NW_027396695.1	12926	16110	XP_073610255.1
NW_027396695.1	16508	19233	XP_073610256.1
NW_027396695.1	19234	20622	XP_073610257.1
NW_027396695.1	20776	23279	XP_073610258.1
NW_027396695.1	23327	25457	XP_073610259.1
NW_027396695.1	26719	28649	XP_073610260.1
NW_027396695.1	28819	30193	XP_073610261.1
NW_027396695.1	31296	33369	XP_073610262.1
NW_027396695.1	35874	37491	XP_073610263.1
NW_027396695.1	37836	39360	XP_073610264.1
NW_027396695.1	40192	45509	XP_073610265.1
NW_027396695.1	46411	47202	XP_073610266.1
NW_027396695.1	47749	48983	XP_073610267.1
NW_027396695.1	49080	51808	XP_073610268.1
NW_027396695.1	51773	55155	XP_073610269.1
NW_027396695.1	56108	57263	XP_073610270.1
NW_027396695.1	57491	58845	XP_073610271.1
NW_027396695.1	60092	62022	XP_073610272.1
NW_027396695.1	62048	63441	XP_073610273.1
NW_027396695.1	63680	66242	XP_073610274.1
NW_027396695.1	66931	69454	XP_073610275.1
NW_027396695.1	69613	73925	XP_073610276.1
NW_027396696.1	802	2522	XP_073610212.1
NW_027396696.1	2522	2781	XP_073610213.1
NW_027396696.1	3359	5906	XP_073610214.1
NW_027396696.1	6683	11239	XP_073610215.1
NW_027396696.1	11899	13677	XP_073610216.1
NW_027396696.1	13913	15080	XP_073610217.1
NW_027396696.1	15305	16391	XP_073610218.1
NW_027396696.1	16488	17574	XP_073610219.1
NW_027396696.1	17755	22477	XP_073610220.1
NW_027396696.1	22671	24825	XP_073610221.1
NW_027396696.1	24942	26057	XP_073610222.1
NW_027396696.1	26056	27227	XP_073610223.1
NW_027396696.1	27428	28440	XP_073610224.1
NW_027396696.1	29020	30147	XP_073610225.1
NW_027396696.1	31123	31579	XP_073610226.1
NW_027396696.1	31692	32776	XP_073610227.1
NW_027396696.1	32548	33767	XP_073610228.1
NW_027396696.1	33643	34160	XP_073610229.1
NW_027396696.1	34581	35078	XP_073610230.1
NW_027396696.1	35384	37360	XP_073610231.1
NW_027396696.1	40170	40680	XP_073610232.1
NW_027396696.1	40680	42466	XP_073610233.1
NW_027396696.1	48810	49313	XP_073610234.1
NW_027396696.1	51195	51556	XP_073610235.1
NW_027396696.1	52754	53592	XP_073610236.1
NW_027396696.1	56357	57195	XP_073610237.1
NW_027396696.1	57655	59493	XP_073610238.1
NW_027396696.1	58722	61383	XP_073610239.1
NW_027396696.1	61383	63439	XP_073610240.1
NW_027396696.1	63866	64144	XP_073610241.1
NW_027396696.1	64477	65610	XP_073610242.1
NW_027396696.1	65282	66182	XP_073610243.1
NW_027396696.1	66124	68685	XP_073610244.1
NW_027396696.1	69381	70253	XP_073610245.1
NW_027396696.1	70253	71028	XP_073610246.1
NW_027396696.1	70821	72380	XP_073610247.1
NW_027396697.1	936	2704	XP_073610181.1
NW_027396697.1	2698	3850	XP_073610182.1
NW_027396697.1	4919	6019	XP_073610183.1
NW_027396697.1	7130	7788	XP_073610184.1
NW_027396697.1	8346	9076	XP_073610185.1
NW_027396697.1	9200	10182	XP_073610186.1
NW_027396697.1	12140	13356	XP_073610187.1
NW_027396697.1	13873	16977	XP_073610188.1
NW_027396697.1	18011	20100	XP_073610189.1
NW_027396697.1	20231	20705	XP_073610190.1
NW_027396697.1	22546	24686	XP_073610191.1
NW_027396697.1	26678	28030	XP_073610192.1
NW_027396697.1	28043	29527	XP_073610193.1
NW_027396697.1	29575	33457	XP_073610194.1
NW_027396697.1	34650	36804	XP_073610195.1
NW_027396697.1	37882	39331	XP_073610196.1
NW_027396697.1	39315	40352	XP_073610197.1
NW_027396697.1	40352	44928	XP_073610198.1
NW_027396697.1	45350	46274	XP_073610199.1
NW_027396697.1	46501	48211	XP_073610200.1
NW_027396697.1	48624	49970	XP_073610201.1
NW_027396697.1	50023	50835	XP_073610202.1
NW_027396697.1	51104	51897	XP_073610203.1
NW_027396697.1	52171	53067	XP_073610204.1
NW_027396697.1	52868	53957	XP_073610205.1
NW_027396697.1	53881	55176	XP_073610206.1
NW_027396697.1	55566	56720	XP_073610207.1
NW_027396697.1	58749	60114	XP_073610208.1
NW_027396697.1	62296	65509	XP_073610209.1
NW_027396697.1	67410	68902	XP_073610210.1
NW_027396697.1	69172	71396	XP_073610211.1
NW_027396698.1	3102	4352	XP_073610157.1
NW_027396698.1	4419	6712	XP_073610158.1
NW_027396698.1	6932	7853	XP_073610159.1
NW_027396698.1	8337	11339	XP_073610160.1
NW_027396698.1	14381	14801	XP_073610161.1
NW_027396698.1	21626	22842	XP_073610162.1
NW_027396698.1	24143	25171	XP_073610163.1
NW_027396698.1	25808	27231	XP_073610164.1
NW_027396698.1	28178	29404	XP_073610165.1
NW_027396698.1	31366	33844	XP_073610166.1
NW_027396698.1	33864	35795	XP_073610167.1
NW_027396698.1	36359	38550	XP_073610168.1
NW_027396698.1	38674	41651	XP_073610169.1
NW_027396698.1	41978	42701	XP_073610170.1
NW_027396698.1	43013	44704	XP_073610171.1
NW_027396698.1	45688	47823	XP_073610172.1
NW_027396698.1	47973	50292	XP_073610173.1
NW_027396698.1	50292	52191	XP_073610174.1
NW_027396698.1	52546	54127	XP_073610175.1
NW_027396698.1	54108	56524	XP_073610176.1
NW_027396698.1	56689	58015	XP_073610177.1
NW_027396698.1	58187	59344	XP_073610178.1
NW_027396698.1	59695	63461	XP_073610179.1
NW_027396698.1	63706	69003	XP_073610180.1
NW_027396699.1	469	2499	XP_073610132.1
NW_027396699.1	2754	5605	XP_073610133.1
NW_027396699.1	6968	8341	XP_073610134.1
NW_027396699.1	9063	11028	XP_073610135.1
NW_027396699.1	12240	21065	XP_073610136.1
NW_027396699.1	21684	23627	XP_073610137.1
NW_027396699.1	23628	25787	XP_073610138.1
NW_027396699.1	25787	27808	XP_073610139.1
NW_027396699.1	28154	31561	XP_073610140.1
NW_027396699.1	32003	33257	XP_073610141.1
NW_027396699.1	33319	34351	XP_073610142.1
NW_027396699.1	34641	35888	XP_073610143.1
NW_027396699.1	35902	37065	XP_073610144.1
NW_027396699.1	37373	39073	XP_073610145.1
NW_027396699.1	39168	40539	XP_073610146.1
NW_027396699.1	40362	42268	XP_073610147.1
NW_027396699.1	42739	43864	XP_073610148.1
NW_027396699.1	44511	45172	XP_073610149.1
NW_027396699.1	45500	46555	XP_073610150.1
NW_027396699.1	47028	47402	XP_073610151.1
NW_027396699.1	50912	51404	XP_073610152.1
NW_027396699.1	52237	54032	XP_073610153.1
NW_027396699.1	57166	58297	XP_073610154.1
NW_027396699.1	59665	60043	XP_073610155.1
NW_027396699.1	60438	60951	XP_073610156.1
NW_027396700.1	0	2650	XP_073610112.1
NW_027396700.1	2500	4996	XP_073610113.1
NW_027396700.1	4996	7187	XP_073610114.1
NW_027396700.1	7301	11527	XP_073610115.1
NW_027396700.1	11426	15104	XP_073610116.1
NW_027396700.1	15455	17772	XP_073610117.1
NW_027396700.1	17772	19131	XP_073610118.1
NW_027396700.1	19662	20758	XP_073610119.1
NW_027396700.1	20842	22989	XP_073610120.1
NW_027396700.1	23627	29768	XP_073610121.1
NW_027396700.1	31009	32591	XP_073610122.1
NW_027396700.1	32664	34036	XP_073610123.1
NW_027396700.1	34183	36114	XP_073610124.1
NW_027396700.1	36251	37143	XP_073610125.1
NW_027396700.1	37434	38786	XP_073610126.1
NW_027396700.1	38786	41060	XP_073610127.1
NW_027396700.1	41240	41775	XP_073610128.1
NW_027396700.1	42145	42703	XP_073610129.1
NW_027396700.1	42859	44112	XP_073610130.1
NW_027396700.1	44054	45865	XP_073610131.1
NW_027396701.1	1256	2592	XP_073610091.1
NW_027396701.1	5316	7427	XP_073610092.1
NW_027396701.1	9906	11510	XP_073610093.1
NW_027396701.1	12709	16201	XP_073610094.1
NW_027396701.1	16578	18216	XP_073610095.1
NW_027396701.1	18468	19822	XP_073610096.1
NW_027396701.1	20064	22049	XP_073610097.1
NW_027396701.1	22190	24871	XP_073610098.1
NW_027396701.1	25470	26534	XP_073610099.1
NW_027396701.1	26640	30227	XP_073610100.1
NW_027396701.1	30374	32798	XP_073610101.1
NW_027396701.1	32762	34858	XP_073610102.1
NW_027396701.1	35023	36077	XP_073610103.1
NW_027396701.1	36693	38063	XP_073610104.1
NW_027396701.1	37191	39041	XP_073610105.1
NW_027396701.1	39259	47931	XP_073610106.1
NW_027396701.1	48114	49184	XP_073610107.1
NW_027396701.1	49345	52409	XP_073610108.1
NW_027396701.1	52470	54288	XP_073610109.1
NW_027396701.1	54628	56940	XP_073610110.1
NW_027396701.1	58072	59656	XP_073610111.1
NW_027396702.1	41	630	XP_073610070.1
NW_027396702.1	7296	8584	XP_073610071.1
NW_027396702.1	8556	9183	XP_073610072.1
NW_027396702.1	9369	11745	XP_073610073.1
NW_027396702.1	12090	14041	XP_073610074.1
NW_027396702.1	14130	14887	XP_073610075.1
NW_027396702.1	15001	17535	XP_073610076.1
NW_027396702.1	17593	18600	XP_073610077.1
NW_027396702.1	18858	20050	XP_073610078.1
NW_027396702.1	20614	29318	XP_073610079.1
NW_027396702.1	31549	33021	XP_073610080.1
NW_027396702.1	33459	35677	XP_073610081.1
NW_027396702.1	36459	37832	XP_073610082.1
NW_027396702.1	38397	40021	XP_073610083.1
NW_027396702.1	40909	43855	XP_073610084.1
NW_027396702.1	45794	48466	XP_073610085.1
NW_027396702.1	48530	50172	XP_073610086.1
NW_027396702.1	50244	51322	XP_073610087.1
NW_027396702.1	51286	52670	XP_073610088.1
NW_027396702.1	53553	56358	XP_073610089.1
NW_027396702.1	57040	57571	XP_073610090.1
NW_027396704.1	1738	2447	XP_073610052.1
NW_027396704.1	2563	3222	XP_073610053.1
NW_027396704.1	3314	6611	XP_073610054.1
NW_027396704.1	6646	8280	XP_073610055.1
NW_027396704.1	10799	15812	XP_073610056.1
NW_027396704.1	16527	17148	XP_073610057.1
NW_027396704.1	17369	19377	XP_073610058.1
NW_027396704.1	19386	20972	XP_073610059.1
NW_027396704.1	21559	23198	XP_073610060.1
NW_027396704.1	23510	24970	XP_073610061.1
NW_027396704.1	25335	28240	XP_073610062.1
NW_027396704.1	28431	30042	XP_073610063.1
NW_027396704.1	30429	31955	XP_073610064.1
NW_027396704.1	32455	35405	XP_073610065.1
NW_027396704.1	36637	37379	XP_073610066.1
NW_027396704.1	40378	42196	XP_073610067.1
NW_027396704.1	44938	45511	XP_073610068.1
NW_027396704.1	46202	50247	XP_073610069.1
NW_027396705.1	480	2062	XP_073610036.1
NW_027396705.1	1985	3700	XP_073610037.1
NW_027396705.1	3912	5343	XP_073610038.1
NW_027396705.1	6629	9026	XP_073610039.1
NW_027396705.1	9026	12992	XP_073610040.1
NW_027396705.1	14328	15438	XP_073610041.1
NW_027396705.1	15633	16850	XP_073610042.1
NW_027396705.1	17354	17735	XP_073610043.1
NW_027396705.1	18027	21053	XP_073610044.1
NW_027396705.1	22117	24814	XP_073610045.1
NW_027396705.1	26071	28674	XP_073610046.1
NW_027396705.1	29250	30783	XP_073610047.1
NW_027396705.1	31382	33521	XP_073610048.1
NW_027396705.1	33695	35009	XP_073610049.1
NW_027396705.1	35002	36508	XP_073610050.1
NW_027396705.1	36832	38966	XP_073610051.1
NW_027396707.1	293	4834	XP_073610025.1
NW_027396707.1	6207	8966	XP_073610026.1
NW_027396707.1	10400	12913	XP_073610027.1
NW_027396707.1	12720	15094	XP_073610028.1
NW_027396707.1	19174	20560	XP_073610029.1
NW_027396707.1	24716	30803	XP_073610030.1
NW_027396707.1	31451	33897	XP_073610031.1
NW_027396707.1	33721	35128	XP_073610032.1
NW_027396707.1	35836	38687	XP_073610033.1
NW_027396707.1	38897	41141	XP_073610034.1
NW_027396707.1	47168	47554	XP_073610035.1
NW_027396708.1	291	4870	XP_073610004.1
NW_027396708.1	4870	5232	XP_073610005.1
NW_027396708.1	5532	6728	XP_073610006.1
NW_027396708.1	6979	8868	XP_073610007.1
NW_027396708.1	8844	9626	XP_073610008.1
NW_027396708.1	9831	11319	XP_073610009.1
NW_027396708.1	14025	14827	XP_073610010.1
NW_027396708.1	15738	16937	XP_073610011.1
NW_027396708.1	17177	19323	XP_073610012.1
NW_027396708.1	19769	21461	XP_073610013.1
NW_027396708.1	21673	23772	XP_073610014.1
NW_027396708.1	23833	24850	XP_073610015.1
NW_027396708.1	27749	29641	XP_073610016.1
NW_027396708.1	33981	36296	XP_073610017.1
NW_027396708.1	36605	38630	XP_073610018.1
NW_027396708.1	39425	40493	XP_073610019.1
NW_027396708.1	40418	42973	XP_073610020.1
NW_027396708.1	43655	45201	XP_073610021.1
NW_027396708.1	45412	46840	XP_073610022.1
NW_027396708.1	47111	47695	XP_073610023.1
NW_027396708.1	48226	49047	XP_073610024.1
NW_027396709.1	102	5921	XP_073609987.1
NW_027396709.1	6809	9916	XP_073609988.1
NW_027396709.1	10675	13029	XP_073609989.1
NW_027396709.1	13234	14575	XP_073609990.1
NW_027396709.1	16251	16818	XP_073609991.1
NW_027396709.1	18086	18587	XP_073609992.1
NW_027396709.1	19183	20388	XP_073609993.1
NW_027396709.1	20428	21826	XP_073609994.1
NW_027396709.1	22416	24552	XP_073609995.1
NW_027396709.1	24867	27092	XP_073609996.1
NW_027396709.1	30186	31217	XP_073609997.1
NW_027396709.1	31540	32059	XP_073609998.1
NW_027396709.1	33838	35310	XP_073609999.1
NW_027396709.1	36086	38811	XP_073610000.1
NW_027396709.1	41001	42752	XP_073610001.1
NW_027396709.1	43176	45229	XP_073610002.1
NW_027396709.1	45514	46605	XP_073610003.1
NW_027396710.1	0	3144	XP_073609968.1
NW_027396710.1	3257	4493	XP_073609969.1
NW_027396710.1	4565	6379	XP_073609970.1
NW_027396710.1	6051	8579	XP_073609971.1
NW_027396710.1	9356	11204	XP_073609972.1
NW_027396710.1	11253	11941	XP_073609973.1
NW_027396710.1	12995	13984	XP_073609974.1
NW_027396710.1	18228	19250	XP_073609975.1
NW_027396710.1	19614	21862	XP_073609976.1
NW_027396710.1	21816	22924	XP_073609977.1
NW_027396710.1	23556	24543	XP_073609978.1
NW_027396710.1	25309	26365	XP_073609979.1
NW_027396710.1	27438	29509	XP_073609980.1
NW_027396710.1	32412	32829	XP_073609981.1
NW_027396710.1	33550	36073	XP_073609982.1
NW_027396710.1	36273	38297	XP_073609983.1
NW_027396710.1	38303	39044	XP_073609984.1
NW_027396710.1	39116	42852	XP_073609985.1
NW_027396710.1	42993	44539	XP_073609986.1
NW_027396712.1	594	2538	XP_073609952.1
NW_027396712.1	2982	5715	XP_073609953.1
NW_027396712.1	7131	7485	XP_073609954.1
NW_027396712.1	11382	11592	XP_073609955.1
NW_027396712.1	14506	15176	XP_073609956.1
NW_027396712.1	15371	16624	XP_073609957.1
NW_027396712.1	18008	19895	XP_073609958.1
NW_027396712.1	22726	23678	XP_073609959.1
NW_027396712.1	23830	25142	XP_073609960.1
NW_027396712.1	25419	26376	XP_073609961.1
NW_027396712.1	26377	27115	XP_073609962.1
NW_027396712.1	29150	31596	XP_073609963.1
NW_027396712.1	31561	32869	XP_073609964.1
NW_027396712.1	35349	36912	XP_073609965.1
NW_027396712.1	37752	39586	XP_073609966.1
NW_027396712.1	39439	39859	XP_073609967.1
NW_027396713.1	4371	6389	XP_073609943.1
NW_027396713.1	7364	7723	XP_073609944.1
NW_027396713.1	7895	9674	XP_073609945.1
NW_027396713.1	12596	12905	XP_073609946.1
NW_027396713.1	19284	19557	XP_073609947.1
NW_027396713.1	25138	28104	XP_073609948.1
NW_027396713.1	30767	32732	XP_073609949.1
NW_027396713.1	33426	34218	XP_073609950.1
NW_027396713.1	35288	35653	XP_073609951.1
NW_027396714.1	2589	4158	XP_073609931.1
NW_027396714.1	4137	5368	XP_073609932.1
NW_027396714.1	5605	5940	XP_073609933.1
NW_027396714.1	6193	8872	XP_073609934.1
NW_027396714.1	9796	11107	XP_073609935.1
NW_027396714.1	21141	23902	XP_073609936.1
NW_027396714.1	24417	24999	XP_073609937.1
NW_027396714.1	25216	29035	XP_073609938.1
NW_027396714.1	29429	32262	XP_073609939.1
NW_027396714.1	32475	33775	XP_073609940.1
NW_027396714.1	33979	36538	XP_073609941.1
NW_027396714.1	36684	39839	XP_073609942.1
NW_027396716.1	1198	3143	XP_073609917.1
NW_027396716.1	4306	5279	XP_073609918.1
NW_027396716.1	6439	7945	XP_073609919.1
NW_027396716.1	9193	10613	XP_073609920.1
NW_027396716.1	14922	15651	XP_073609921.1
NW_027396716.1	16074	16701	XP_073609922.1
NW_027396716.1	16888	17356	XP_073609923.1
NW_027396716.1	18370	20617	XP_073609924.1
NW_027396716.1	22065	23418	XP_073609925.1
NW_027396716.1	26536	28517	XP_073609926.1
NW_027396716.1	28545	30951	XP_073609927.1
NW_027396716.1	31340	32315	XP_073609928.1
NW_027396716.1	32749	33509	XP_073609929.1
NW_027396716.1	34309	34752	XP_073609930.1
NW_027396717.1	205	1828	XP_073609906.1
NW_027396717.1	2229	3309	XP_073609907.1
NW_027396717.1	6293	8667	XP_073609908.1
NW_027396717.1	8918	10114	XP_073609909.1
NW_027396717.1	10760	12304	XP_073609910.1
NW_027396717.1	13452	19088	XP_073609911.1
NW_027396717.1	20201	22737	XP_073609912.1
NW_027396717.1	22849	25247	XP_073609913.1
NW_027396717.1	27189	29109	XP_073609914.1
NW_027396717.1	30166	30667	XP_073609915.1
NW_027396717.1	31815	32514	XP_073609916.1
NW_027396718.1	782	1135	XP_073609897.1
NW_027396718.1	1174	1737	XP_073609898.1
NW_027396718.1	7944	9665	XP_073609899.1
NW_027396718.1	9195	11372	XP_073609900.1
NW_027396718.1	11640	13884	XP_073609901.1
NW_027396718.1	16306	17134	XP_073609902.1
NW_027396718.1	19751	23401	XP_073609903.1
NW_027396718.1	24129	31944	XP_073609904.1
NW_027396718.1	33938	34365	XP_073609905.1
NW_027396719.1	1590	3355	XP_073609886.1
NW_027396719.1	4904	6038	XP_073609887.1
NW_027396719.1	11553	13156	XP_073609888.1
NW_027396719.1	11869	12135	XP_073609889.1
NW_027396719.1	15127	16387	XP_073609890.1
NW_027396719.1	21429	21871	XP_073609891.1
NW_027396719.1	22127	22690	XP_073609892.1
NW_027396719.1	24761	25663	XP_073609893.1
NW_027396719.1	25688	29120	XP_073609894.1
NW_027396719.1	29583	31211	XP_073609895.1
NW_027396719.1	31211	32682	XP_073609896.1
NW_027396720.1	601	1190	XP_073609878.1
NW_027396720.1	1709	3649	XP_073609879.1
NW_027396720.1	3649	5393	XP_073609880.1
NW_027396720.1	6758	10973	XP_073609881.1
NW_027396720.1	13330	15552	XP_073609882.1
NW_027396720.1	17859	18319	XP_073609883.1
NW_027396720.1	18950	27388	XP_073609884.1
NW_027396720.1	27948	30839	XP_073609885.1
NW_027396721.1	14101	15738	XP_073609875.1
NW_027396721.1	15671	16549	XP_073609876.1
NW_027396721.1	17254	21654	XP_073609877.1
NW_027396722.1	420	1730	XP_073609862.1
NW_027396722.1	2907	3712	XP_073609863.1
NW_027396722.1	3696	4812	XP_073609864.1
NW_027396722.1	4901	6637	XP_073609865.1
NW_027396722.1	6887	7124	XP_073609866.1
NW_027396722.1	8080	9007	XP_073609867.1
NW_027396722.1	9571	11162	XP_073609868.1
NW_027396722.1	11349	13339	XP_073609869.1
NW_027396722.1	14842	15842	XP_073609870.1
NW_027396722.1	21032	22459	XP_073609871.1
NW_027396722.1	22270	23789	XP_073609872.1
NW_027396722.1	24848	26063	XP_073609873.1
NW_027396722.1	26274	28009	XP_073609874.1
NW_027396723.1	282	1495	XP_073609854.1
NW_027396723.1	2260	3270	XP_073609855.1
NW_027396723.1	4726	7298	XP_073609856.1
NW_027396723.1	9619	11190	XP_073609857.1
NW_027396723.1	11339	13183	XP_073609858.1
NW_027396723.1	12971	13403	XP_073609859.1
NW_027396723.1	14379	16449	XP_073609860.1
NW_027396723.1	16555	18225	XP_073609861.1
NW_027396725.1	1381	2331	XP_073609839.1
NW_027396725.1	2331	3235	XP_073609840.1
NW_027396725.1	3737	4725	XP_073609841.1
NW_027396725.1	6717	7708	XP_073609842.1
NW_027396725.1	7435	9450	XP_073609843.1
NW_027396725.1	10411	11828	XP_073609844.1
NW_027396725.1	12307	14172	XP_073609845.1
NW_027396725.1	14268	16549	XP_073609846.1
NW_027396725.1	16965	17984	XP_073609847.1
NW_027396725.1	18429	19122	XP_073609848.1
NW_027396725.1	19122	19819	XP_073609849.1
NW_027396725.1	19819	20756	XP_073609850.1
NW_027396725.1	20866	23112	XP_073609851.1
NW_027396725.1	23331	23929	XP_073609852.1
NW_027396725.1	24596	25561	XP_073609853.1
NW_027396726.1	1824	2453	XP_073609831.1
NW_027396726.1	4809	9073	XP_073609832.1
NW_027396726.1	10007	11829	XP_073609833.1
NW_027396726.1	12334	13888	XP_073609834.1
NW_027396726.1	14412	17041	XP_073609835.1
NW_027396726.1	17148	18280	XP_073609836.1
NW_027396726.1	18403	20193	XP_073609837.1
NW_027396726.1	20290	22841	XP_073609838.1
NW_027396727.1	1038	3347	XP_073609822.1
NW_027396727.1	3435	5444	XP_073609823.1
NW_027396727.1	7395	8665	XP_073609824.1
NW_027396727.1	11068	12968	XP_073609825.1
NW_027396727.1	12854	13967	XP_073609826.1
NW_027396727.1	18260	19952	XP_073609827.1
NW_027396727.1	20089	22394	XP_073609828.1
NW_027396727.1	22532	24029	XP_073609829.1
NW_027396727.1	23818	25924	XP_073609830.1
NW_027396728.1	13605	15915	XP_073609819.1
NW_027396728.1	16026	23001	XP_073609820.1
NW_027396728.1	24456	24982	XP_073609821.1
NW_027396730.1	13666	15589	XP_073609818.1
NW_027396731.1	5473	8496	XP_073609813.1
NW_027396731.1	12184	12551	XP_073609814.1
NW_027396731.1	12884	13848	XP_073609815.1
NW_027396731.1	13670	15186	XP_073609816.1
NW_027396731.1	15701	16216	XP_073609817.1
NW_027396732.1	1960	4385	XP_073609810.1
NW_027396732.1	7117	8166	XP_073609811.1
NW_027396732.1	10372	11700	XP_073609812.1
NW_027396734.1	5861	8866	XP_073609807.1
NW_027396734.1	9015	10458	XP_073609808.1
NW_027396734.1	10194	12520	XP_073609809.1
NW_027396735.1	3236	5098	XP_073609804.1
NW_027396735.1	6697	8418	XP_073609805.1
NW_027396735.1	8579	10654	XP_073609806.1
NW_027396736.1	272	2033	XP_073609800.1
NW_027396736.1	3886	4434	XP_073609801.1
NW_027396736.1	5384	7014	XP_073609802.1
NW_027396736.1	7611	12311	XP_073609803.1
NW_027396739.1	341	1445	XP_073609795.1
NW_027396739.1	1600	2367	XP_073609797.1
NW_027396739.1	1600	2645	XP_073609796.1
NW_027396739.1	3066	3757	XP_073609798.1
NW_027396739.1	5550	8424	XP_073609799.1
NW_027396740.1	1162	1582	XP_073609793.1
NW_027396740.1	9096	9645	XP_073609794.1
NW_027396741.1	479	1635	XP_073609790.1
NW_027396741.1	2156	4925	XP_073609791.1
NW_027396741.1	6841	8229	XP_073609792.1
NW_027396742.1	916	4539	XP_073609789.1
NW_027396747.1	4050	4275	XP_073609787.1
NW_027396747.1	5927	6493	XP_073609788.1
NW_027396749.1	1453	2381	XP_073609784.1
NW_027396749.1	2603	3448	XP_073609785.1
NW_027396749.1	3870	4824	XP_073609786.1
NW_027396750.1	1904	2829	XP_073609783.1
NW_027396751.1	523	2362	XP_073609781.1
NW_027396751.1	2485	5053	XP_073609782.1
NW_027396752.1	123	534	XP_073609779.1
NW_027396752.1	1833	3409	XP_073609780.1
NW_027396753.1	3850	5211	XP_073609778.1
NW_027396756.1	77	1766	XP_073609776.1
NW_027396756.1	2981	3430	XP_073609777.1
NW_027396757.1	437	1287	XP_073609774.1
NW_027396757.1	3494	4607	XP_073609775.1
NW_027396763.1	650	1191	XP_073609773.1
NW_027396764.1	129	404	XP_073609771.1
NW_027396764.1	442	1542	XP_073609772.1
NW_027396765.1	270	3045	XP_073609770.1
NW_027396773.1	1419	1641	XP_073609769.1
NW_027396777.1	1507	1720	XP_073609768.1
NW_027396782.1	572	828	XP_073609767.1
NW_027396790.1	296	728	XP_073609766.1
```
