## Supplementary File 2. BED files and Orthogroup tables for the Eurotiomycetes dataset generated using OrthoFinder and orthoSynAssign for "orthoSynAssign: refine orthogroups using synteny information": GCF_047715825.1.bed

```
NW_027396795.1	146	1432	XP_073633596.1
NW_027396795.1	1547	2299	XP_073633597.1
NW_027396795.1	3688	5936	XP_073633598.1
NW_027396795.1	6789	14190	XP_073633599.1
NW_027396795.1	15265	16796	XP_073633600.1
NW_027396795.1	17719	21683	XP_073633601.1
NW_027396795.1	22452	23002	XP_073633602.1
NW_027396795.1	23913	27954	XP_073633603.1
NW_027396795.1	28544	31420	XP_073633604.1
NW_027396795.1	31530	32706	XP_073633605.1
NW_027396795.1	33954	34712	XP_073633606.1
NW_027396795.1	35269	37415	XP_073633607.1
NW_027396795.1	38000	39571	XP_073633608.1
NW_027396795.1	39566	41325	XP_073633609.1
NW_027396795.1	41467	43216	XP_073633610.1
NW_027396795.1	44415	48303	XP_073633611.1
NW_027396795.1	48606	50515	XP_073633612.1
NW_027396795.1	50734	53532	XP_073633613.1
NW_027396795.1	54031	54490	XP_073633614.1
NW_027396795.1	54630	55086	XP_073633615.1
NW_027396795.1	56046	56736	XP_073633616.1
NW_027396795.1	60598	62434	XP_073633617.1
NW_027396795.1	63111	64708	XP_073633618.1
NW_027396795.1	65043	71482	XP_073633619.1
NW_027396795.1	72328	73646	XP_073633620.1
NW_027396795.1	73889	74723	XP_073633621.1
NW_027396795.1	75627	80146	XP_073633622.1
NW_027396795.1	80466	82196	XP_073633623.1
NW_027396795.1	82746	84884	XP_073633624.1
NW_027396795.1	85024	86254	XP_073633625.1
NW_027396795.1	86833	88039	XP_073633626.1
NW_027396795.1	88955	93101	XP_073633627.1
NW_027396795.1	93261	97610	XP_073633628.1
NW_027396795.1	98040	99471	XP_073633629.1
NW_027396795.1	99792	101289	XP_073633630.1
NW_027396795.1	102600	103488	XP_073633631.1
NW_027396795.1	104056	105912	XP_073633632.1
NW_027396795.1	107181	108189	XP_073633633.1
NW_027396795.1	108241	109476	XP_073633634.1
NW_027396795.1	109992	110886	XP_073633635.1
NW_027396795.1	113171	114122	XP_073633636.1
NW_027396795.1	115331	115641	XP_073633637.1
NW_027396795.1	116336	117133	XP_073633638.1
NW_027396795.1	117733	119216	XP_073633639.1
NW_027396795.1	119983	121960	XP_073633640.1
NW_027396795.1	124895	127060	XP_073633641.1
NW_027396795.1	127473	129104	XP_073633642.1
NW_027396795.1	129483	130410	XP_073633643.1
NW_027396795.1	131432	133299	XP_073633644.1
NW_027396795.1	133434	135961	XP_073633645.1
NW_027396795.1	136895	138216	XP_073633646.1
NW_027396795.1	138280	141340	XP_073633647.1
NW_027396795.1	141345	142613	XP_073633648.1
NW_027396795.1	143666	148209	XP_073633649.1
NW_027396795.1	156030	156622	XP_073633650.1
NW_027396795.1	157136	158189	XP_073633651.1
NW_027396795.1	158532	161761	XP_073633652.1
NW_027396795.1	161859	165267	XP_073633653.1
NW_027396795.1	165391	166351	XP_073633654.1
NW_027396795.1	166029	167518	XP_073633655.1
NW_027396795.1	167632	168453	XP_073633656.1
NW_027396795.1	168621	169805	XP_073633657.1
NW_027396795.1	169710	173344	XP_073633658.1
NW_027396795.1	173968	177636	XP_073633659.1
NW_027396795.1	178500	179273	XP_073633660.1
NW_027396795.1	181323	183552	XP_073633661.1
NW_027396795.1	183552	184676	XP_073633662.1
NW_027396795.1	184753	185589	XP_073633663.1
NW_027396795.1	185756	191758	XP_073633664.1
NW_027396795.1	191822	194138	XP_073633665.1
NW_027396795.1	194138	196172	XP_073633666.1
NW_027396795.1	196187	197882	XP_073633667.1
NW_027396795.1	197860	200127	XP_073633668.1
NW_027396795.1	200728	205747	XP_073633669.1
NW_027396795.1	205747	207086	XP_073633670.1
NW_027396795.1	207226	209624	XP_073633671.1
NW_027396795.1	209820	210755	XP_073633672.1
NW_027396795.1	210756	215829	XP_073633673.1
NW_027396795.1	215973	217166	XP_073633674.1
NW_027396795.1	217270	221375	XP_073633675.1
NW_027396795.1	226805	228446	XP_073633676.1
NW_027396795.1	228662	230826	XP_073633677.1
NW_027396795.1	230982	232673	XP_073633678.1
NW_027396795.1	232673	235225	XP_073633679.1
NW_027396795.1	235348	237792	XP_073633680.1
NW_027396795.1	237750	238836	XP_073633681.1
NW_027396795.1	238835	244077	XP_073633682.1
NW_027396795.1	244239	246513	XP_073633683.1
NW_027396795.1	247014	250728	XP_073633684.1
NW_027396795.1	252611	258324	XP_073633685.1
NW_027396795.1	258417	261181	XP_073633686.1
NW_027396795.1	262659	265277	XP_073633687.1
NW_027396795.1	265779	268107	XP_073633688.1
NW_027396795.1	269340	269917	XP_073633689.1
NW_027396795.1	271304	275667	XP_073633690.1
NW_027396795.1	279021	282182	XP_073633691.1
NW_027396795.1	283184	286102	XP_073633692.1
NW_027396795.1	286107	290337	XP_073633693.1
NW_027396795.1	290800	293838	XP_073633694.1
NW_027396795.1	294417	296814	XP_073633695.1
NW_027396795.1	296818	297636	XP_073633696.1
NW_027396795.1	297782	299027	XP_073633697.1
NW_027396795.1	300133	301444	XP_073633698.1
NW_027396795.1	304793	306823	XP_073633699.1
NW_027396795.1	307074	308773	XP_073633700.1
NW_027396795.1	308786	310122	XP_073633701.1
NW_027396795.1	310089	312055	XP_073633702.1
NW_027396795.1	312450	314693	XP_073633703.1
NW_027396795.1	315071	315623	XP_073633704.1
NW_027396795.1	315731	318184	XP_073633705.1
NW_027396795.1	318184	319896	XP_073633706.1
NW_027396795.1	320024	322926	XP_073633707.1
NW_027396795.1	323231	324747	XP_073633708.1
NW_027396795.1	324921	326125	XP_073633709.1
NW_027396795.1	326240	328030	XP_073633710.1
NW_027396795.1	328066	329872	XP_073633711.1
NW_027396795.1	330413	331986	XP_073633712.1
NW_027396795.1	331980	333600	XP_073633713.1
NW_027396795.1	334344	336599	XP_073633714.1
NW_027396795.1	336671	338215	XP_073633715.1
NW_027396795.1	339469	341884	XP_073633716.1
NW_027396795.1	344175	346764	XP_073633717.1
NW_027396795.1	353512	354527	XP_073633718.1
NW_027396795.1	356872	357231	XP_073633719.1
NW_027396795.1	360205	361078	XP_073633720.1
NW_027396795.1	362252	364391	XP_073633721.1
NW_027396795.1	364391	367876	XP_073633722.1
NW_027396795.1	369068	371402	XP_073633723.1
NW_027396795.1	371979	374435	XP_073633724.1
NW_027396795.1	375563	377974	XP_073633725.1
NW_027396795.1	378023	379017	XP_073633726.1
NW_027396795.1	379879	382790	XP_073633727.1
NW_027396795.1	383366	389266	XP_073633728.1
NW_027396795.1	391020	391497	XP_073633729.1
NW_027396795.1	393557	394825	XP_073633730.1
NW_027396795.1	398373	400797	XP_073633731.1
NW_027396795.1	401164	401953	XP_073633732.1
NW_027396795.1	402109	402915	XP_073633733.1
NW_027396795.1	403303	404730	XP_073633734.1
NW_027396795.1	404566	405995	XP_073633735.1
NW_027396795.1	409242	410060	XP_073633736.1
NW_027396795.1	412039	412692	XP_073633737.1
NW_027396795.1	413981	416457	XP_073633738.1
NW_027396795.1	416458	418575	XP_073633739.1
NW_027396795.1	422447	424816	XP_073633740.1
NW_027396795.1	427410	430731	XP_073633741.1
NW_027396795.1	431969	433364	XP_073633742.1
NW_027396795.1	433537	436061	XP_073633743.1
NW_027396795.1	436062	437438	XP_073633744.1
NW_027396795.1	438035	439295	XP_073633745.1
NW_027396795.1	441330	441846	XP_073633746.1
NW_027396795.1	444814	446459	XP_073633747.1
NW_027396795.1	447550	449907	XP_073633748.1
NW_027396795.1	451047	453845	XP_073633749.1
NW_027396795.1	458847	460866	XP_073633750.1
NW_027396795.1	461240	463708	XP_073633751.1
NW_027396795.1	464245	465219	XP_073633752.1
NW_027396795.1	465219	465523	XP_073633753.1
NW_027396795.1	465611	467022	XP_073633754.1
NW_027396795.1	467831	468836	XP_073633755.1
NW_027396795.1	470375	472734	XP_073633756.1
NW_027396795.1	472735	474995	XP_073633757.1
NW_027396795.1	475045	475916	XP_073633758.1
NW_027396795.1	476059	478502	XP_073633759.1
NW_027396795.1	478570	479977	XP_073633760.1
NW_027396795.1	480251	481329	XP_073633761.1
NW_027396795.1	481329	482214	XP_073633762.1
NW_027396795.1	482214	483644	XP_073633763.1
NW_027396795.1	484220	486721	XP_073633764.1
NW_027396795.1	488626	491734	XP_073633765.1
NW_027396795.1	491734	494588	XP_073633766.1
NW_027396795.1	494933	496697	XP_073633767.1
NW_027396795.1	497072	500115	XP_073633768.1
NW_027396795.1	500443	500840	XP_073633769.1
NW_027396795.1	501976	502453	XP_073633770.1
NW_027396795.1	503041	504293	XP_073633771.1
NW_027396795.1	504758	506629	XP_073633772.1
NW_027396795.1	506630	509754	XP_073633773.1
NW_027396795.1	509775	511043	XP_073633774.1
NW_027396795.1	511379	512585	XP_073633775.1
NW_027396795.1	512588	513786	XP_073633776.1
NW_027396795.1	514196	516370	XP_073633777.1
NW_027396795.1	516072	518246	XP_073633778.1
NW_027396795.1	518345	519317	XP_073633779.1
NW_027396795.1	519450	520517	XP_073633780.1
NW_027396795.1	520862	521912	XP_073633781.1
NW_027396795.1	523141	527314	XP_073633782.1
NW_027396795.1	528098	540911	XP_073633783.1
NW_027396795.1	541084	542538	XP_073633784.1
NW_027396795.1	542891	544783	XP_073633785.1
NW_027396795.1	544974	547016	XP_073633786.1
NW_027396795.1	548546	550637	XP_073633787.1
NW_027396795.1	550973	556580	XP_073633788.1
NW_027396795.1	556674	559458	XP_073633789.1
NW_027396795.1	560046	562534	XP_073633790.1
NW_027396795.1	564556	566289	XP_073633791.1
NW_027396795.1	568204	570241	XP_073633792.1
NW_027396795.1	570353	575261	XP_073633793.1
NW_027396795.1	576182	578329	XP_073633794.1
NW_027396795.1	578902	580434	XP_073633795.1
NW_027396795.1	580580	581683	XP_073633796.1
NW_027396795.1	581683	583663	XP_073633797.1
NW_027396795.1	586345	587226	XP_073633798.1
NW_027396795.1	588630	589251	XP_073633799.1
NW_027396795.1	589277	591297	XP_073633800.1
NW_027396795.1	591873	595440	XP_073633801.1
NW_027396795.1	597838	599745	XP_073633802.1
NW_027396795.1	600013	602259	XP_073633803.1
NW_027396795.1	602803	605038	XP_073633804.1
NW_027396795.1	606907	612514	XP_073633805.1
NW_027396795.1	612515	613793	XP_073633806.1
NW_027396795.1	613737	615132	XP_073633807.1
NW_027396795.1	615351	616359	XP_073633808.1
NW_027396795.1	616357	618720	XP_073633809.1
NW_027396795.1	618858	620830	XP_073633810.1
NW_027396795.1	621114	621516	XP_073633811.1
NW_027396795.1	623306	624103	XP_073633812.1
NW_027396795.1	624628	629578	XP_073633813.1
NW_027396795.1	633383	634496	XP_073633814.1
NW_027396795.1	637305	639465	XP_073633815.1
NW_027396795.1	639466	640612	XP_073633816.1
NW_027396795.1	640622	643194	XP_073633817.1
NW_027396795.1	643278	645287	XP_073633818.1
NW_027396795.1	645410	647433	XP_073633819.1
NW_027396795.1	647574	648949	XP_073633820.1
NW_027396795.1	648152	650023	XP_073633821.1
NW_027396795.1	650507	652650	XP_073633822.1
NW_027396795.1	652795	654374	XP_073633823.1
NW_027396795.1	654751	657009	XP_073633824.1
NW_027396795.1	657509	659750	XP_073633825.1
NW_027396795.1	662631	664976	XP_073633826.1
NW_027396795.1	665979	667596	XP_073633827.1
NW_027396795.1	667585	671023	XP_073633828.1
NW_027396795.1	674439	677294	XP_073633829.1
NW_027396795.1	678633	680640	XP_073633830.1
NW_027396795.1	680831	683215	XP_073633831.1
NW_027396795.1	684085	685016	XP_073633832.1
NW_027396795.1	685812	688542	XP_073633833.1
NW_027396795.1	692681	695318	XP_073633834.1
NW_027396795.1	697854	699821	XP_073633835.1
NW_027396795.1	700277	706963	XP_073633836.1
NW_027396795.1	707190	709126	XP_073633837.1
NW_027396795.1	709126	711237	XP_073633838.1
NW_027396795.1	711728	714218	XP_073633839.1
NW_027396795.1	714842	716890	XP_073633840.1
NW_027396795.1	717035	718476	XP_073633841.1
NW_027396795.1	718984	721933	XP_073633842.1
NW_027396795.1	722130	726524	XP_073633843.1
NW_027396795.1	726980	728589	XP_073633844.1
NW_027396795.1	729054	730195	XP_073633845.1
NW_027396795.1	730324	732914	XP_073633846.1
NW_027396795.1	737339	738622	XP_073633847.1
NW_027396795.1	741145	744553	XP_073633848.1
NW_027396795.1	744400	745127	XP_073633849.1
NW_027396795.1	748472	749032	XP_073633850.1
NW_027396795.1	749487	751311	XP_073633851.1
NW_027396795.1	751401	756936	XP_073633852.1
NW_027396795.1	758314	760595	XP_073633853.1
NW_027396795.1	760280	760803	XP_073633854.1
NW_027396795.1	760979	763494	XP_073633855.1
NW_027396795.1	763723	764518	XP_073633856.1
NW_027396795.1	765192	766278	XP_073633857.1
NW_027396795.1	767736	768759	XP_073633858.1
NW_027396795.1	769344	771013	XP_073633859.1
NW_027396795.1	771245	772198	XP_073633860.1
NW_027396795.1	772307	773884	XP_073633861.1
NW_027396795.1	774041	775525	XP_073633862.1
NW_027396795.1	775525	776350	XP_073633863.1
NW_027396795.1	777614	779179	XP_073633864.1
NW_027396795.1	780932	783502	XP_073633865.1
NW_027396795.1	783770	786229	XP_073633866.1
NW_027396795.1	786175	788359	XP_073633867.1
NW_027396795.1	788544	789924	XP_073633868.1
NW_027396795.1	790027	791030	XP_073633869.1
NW_027396795.1	792157	793099	XP_073633870.1
NW_027396795.1	793222	795954	XP_073633871.1
NW_027396795.1	796499	800190	XP_073633872.1
NW_027396795.1	801766	807101	XP_073633873.1
NW_027396795.1	807565	811225	XP_073633874.1
NW_027396795.1	811969	813817	XP_073633875.1
NW_027396795.1	815460	818747	XP_073633876.1
NW_027396795.1	818392	819644	XP_073633877.1
NW_027396795.1	821041	821490	XP_073633878.1
NW_027396795.1	823764	824140	XP_073633879.1
NW_027396795.1	827579	828597	XP_073633880.1
NW_027396795.1	830147	833552	XP_073633881.1
NW_027396795.1	837670	838087	XP_073633882.1
NW_027396795.1	838404	839730	XP_073633883.1
NW_027396795.1	839894	841977	XP_073633884.1
NW_027396795.1	842165	843267	XP_073633885.1
NW_027396795.1	844661	846032	XP_073633886.1
NW_027396795.1	846487	847416	XP_073633887.1
NW_027396795.1	847715	848708	XP_073633888.1
NW_027396795.1	849418	850070	XP_073633889.1
NW_027396795.1	851672	852217	XP_073633890.1
NW_027396795.1	852442	853788	XP_073633891.1
NW_027396795.1	854370	855729	XP_073633892.1
NW_027396795.1	855819	857007	XP_073633893.1
NW_027396795.1	857571	859319	XP_073633894.1
NW_027396795.1	859904	861215	XP_073633895.1
NW_027396795.1	861550	863617	XP_073633896.1
NW_027396795.1	864869	866089	XP_073633897.1
NW_027396795.1	866495	867657	XP_073633898.1
NW_027396795.1	868541	869096	XP_073633899.1
NW_027396795.1	872287	874189	XP_073633900.1
NW_027396795.1	875103	877158	XP_073633901.1
NW_027396795.1	876996	878173	XP_073633902.1
NW_027396795.1	881290	883880	XP_073633903.1
NW_027396795.1	885744	886869	XP_073633904.1
NW_027396795.1	890156	891389	XP_073633905.1
NW_027396795.1	891655	892728	XP_073633906.1
NW_027396795.1	892987	893902	XP_073633907.1
NW_027396795.1	893756	896284	XP_073633908.1
NW_027396795.1	896540	897406	XP_073633909.1
NW_027396795.1	897654	898911	XP_073633910.1
NW_027396795.1	898868	901066	XP_073633911.1
NW_027396795.1	901044	902992	XP_073633912.1
NW_027396795.1	903465	904939	XP_073633913.1
NW_027396795.1	904942	907041	XP_073633914.1
NW_027396795.1	909720	911700	XP_073633915.1
NW_027396795.1	913273	917169	XP_073633916.1
NW_027396795.1	917333	920776	XP_073633917.1
NW_027396795.1	920960	923801	XP_073633918.1
NW_027396795.1	924283	926279	XP_073633919.1
NW_027396795.1	928647	931414	XP_073633920.1
NW_027396795.1	932952	935673	XP_073633921.1
NW_027396795.1	936263	937707	XP_073633922.1
NW_027396795.1	938126	942559	XP_073633923.1
NW_027396795.1	942595	944053	XP_073633924.1
NW_027396795.1	944402	945567	XP_073633925.1
NW_027396795.1	948047	949584	XP_073633926.1
NW_027396795.1	949790	950848	XP_073633927.1
NW_027396795.1	951835	953296	XP_073633928.1
NW_027396795.1	953434	955243	XP_073633929.1
NW_027396795.1	955703	957191	XP_073633930.1
NW_027396795.1	958495	960312	XP_073633931.1
NW_027396795.1	961546	963984	XP_073633932.1
NW_027396795.1	964556	965207	XP_073633933.1
NW_027396795.1	965772	967374	XP_073633934.1
NW_027396795.1	967907	969673	XP_073633935.1
NW_027396795.1	969035	970320	XP_073633936.1
NW_027396795.1	970453	971582	XP_073633937.1
NW_027396795.1	971979	973334	XP_073633938.1
NW_027396795.1	973919	976109	XP_073633939.1
NW_027396795.1	976085	976698	XP_073633940.1
NW_027396795.1	976963	979912	XP_073633941.1
NW_027396795.1	979912	981760	XP_073633942.1
NW_027396795.1	985533	987166	XP_073633943.1
NW_027396795.1	987167	988421	XP_073633944.1
NW_027396795.1	988206	989730	XP_073633945.1
NW_027396795.1	989700	991958	XP_073633946.1
NW_027396795.1	992074	993946	XP_073633947.1
NW_027396795.1	993966	995213	XP_073633948.1
NW_027396795.1	995091	995976	XP_073633949.1
NW_027396795.1	996456	998628	XP_073633950.1
NW_027396795.1	1002736	1005544	XP_073633951.1
NW_027396795.1	1011048	1012180	XP_073633952.1
NW_027396795.1	1013668	1014620	XP_073633953.1
NW_027396795.1	1016646	1018068	XP_073633954.1
NW_027396795.1	1018221	1018977	XP_073633955.1
NW_027396795.1	1019383	1021762	XP_073633956.1
NW_027396795.1	1022902	1023960	XP_073633957.1
NW_027396795.1	1025432	1027624	XP_073633958.1
NW_027396795.1	1027692	1028825	XP_073633959.1
NW_027396795.1	1029538	1030063	XP_073633960.1
NW_027396795.1	1033466	1035018	XP_073633961.1
NW_027396795.1	1036082	1037381	XP_073633962.1
NW_027396795.1	1039282	1041641	XP_073633963.1
NW_027396795.1	1041377	1045176	XP_073633964.1
NW_027396795.1	1045800	1046526	XP_073633965.1
NW_027396795.1	1046811	1048653	XP_073633966.1
NW_027396795.1	1049030	1051538	XP_073633967.1
NW_027396795.1	1051538	1052965	XP_073633968.1
NW_027396795.1	1053130	1053620	XP_073633969.1
NW_027396795.1	1054748	1055578	XP_073633970.1
NW_027396795.1	1055985	1057653	XP_073633971.1
NW_027396795.1	1058448	1060092	XP_073633972.1
NW_027396795.1	1059615	1061491	XP_073633973.1
NW_027396795.1	1062386	1062872	XP_073633974.1
NW_027396795.1	1063566	1064731	XP_073633975.1
NW_027396795.1	1065285	1066965	XP_073633976.1
NW_027396795.1	1067393	1068833	XP_073633977.1
NW_027396795.1	1071100	1072465	XP_073633978.1
NW_027396795.1	1074458	1074980	XP_073633979.1
NW_027396795.1	1075141	1076001	XP_073633980.1
NW_027396795.1	1076035	1077303	XP_073633981.1
NW_027396795.1	1077494	1078271	XP_073633982.1
NW_027396795.1	1078766	1079684	XP_073633983.1
NW_027396795.1	1080207	1081745	XP_073633984.1
NW_027396795.1	1082180	1083460	XP_073633985.1
NW_027396795.1	1083909	1086467	XP_073633986.1
NW_027396795.1	1086795	1088758	XP_073633987.1
NW_027396795.1	1089621	1090734	XP_073633988.1
NW_027396795.1	1091698	1092754	XP_073633989.1
NW_027396795.1	1093302	1096429	XP_073633990.1
NW_027396795.1	1096429	1098404	XP_073633991.1
NW_027396795.1	1099930	1100919	XP_073633992.1
NW_027396795.1	1101940	1103138	XP_073633993.1
NW_027396795.1	1103737	1105864	XP_073633994.1
NW_027396795.1	1106377	1107238	XP_073633995.1
NW_027396795.1	1106978	1108642	XP_073633996.1
NW_027396795.1	1108836	1110091	XP_073633997.1
NW_027396795.1	1110254	1112039	XP_073633998.1
NW_027396795.1	1112822	1114336	XP_073633999.1
NW_027396795.1	1114897	1116445	XP_073634000.1
NW_027396795.1	1117048	1118483	XP_073634001.1
NW_027396795.1	1118736	1120957	XP_073634002.1
NW_027396795.1	1121287	1123787	XP_073634003.1
NW_027396795.1	1125119	1127289	XP_073634004.1
NW_027396795.1	1127289	1129792	XP_073634005.1
NW_027396795.1	1129748	1133433	XP_073634006.1
NW_027396795.1	1133433	1134953	XP_073634007.1
NW_027396795.1	1134997	1136656	XP_073634008.1
NW_027396795.1	1138841	1140338	XP_073634009.1
NW_027396795.1	1142077	1142410	XP_073634010.1
NW_027396795.1	1146689	1147875	XP_073634011.1
NW_027396795.1	1147711	1148824	XP_073634012.1
NW_027396795.1	1149153	1150883	XP_073634013.1
NW_027396795.1	1152018	1152521	XP_073634014.1
NW_027396795.1	1153204	1153934	XP_073634015.1
NW_027396795.1	1154275	1155091	XP_073634016.1
NW_027396795.1	1155137	1156028	XP_073634017.1
NW_027396795.1	1156195	1158685	XP_073634018.1
NW_027396795.1	1159145	1161313	XP_073634019.1
NW_027396795.1	1162773	1164855	XP_073634020.1
NW_027396795.1	1165755	1166890	XP_073634021.1
NW_027396795.1	1167524	1170227	XP_073634022.1
NW_027396795.1	1169995	1171540	XP_073634023.1
NW_027396795.1	1172026	1173903	XP_073634024.1
NW_027396795.1	1174010	1176653	XP_073634025.1
NW_027396795.1	1176846	1178396	XP_073634026.1
NW_027396795.1	1179544	1181503	XP_073634027.1
NW_027396795.1	1183171	1183672	XP_073634028.1
NW_027396795.1	1187405	1188264	XP_073634029.1
NW_027396795.1	1190359	1190906	XP_073634030.1
NW_027396795.1	1191226	1191754	XP_073634031.1
NW_027396795.1	1194551	1194915	XP_073634032.1
NW_027396795.1	1195636	1196534	XP_073634033.1
NW_027396795.1	1201289	1202223	XP_073634034.1
NW_027396795.1	1203456	1204638	XP_073634035.1
NW_027396795.1	1206261	1207634	XP_073634036.1
NW_027396795.1	1207826	1208581	XP_073634037.1
NW_027396795.1	1208905	1210722	XP_073634038.1
NW_027396795.1	1210299	1211408	XP_073634039.1
NW_027396795.1	1212155	1212650	XP_073634040.1
NW_027396795.1	1213385	1213718	XP_073634041.1
NW_027396795.1	1214245	1215187	XP_073634042.1
NW_027396795.1	1216206	1217256	XP_073634043.1
NW_027396795.1	1217618	1218805	XP_073634044.1
NW_027396795.1	1219252	1220515	XP_073634045.1
NW_027396795.1	1222704	1224752	XP_073634046.1
NW_027396795.1	1227287	1228981	XP_073634047.1
NW_027396795.1	1229799	1233767	XP_073634048.1
NW_027396795.1	1234529	1235290	XP_073634049.1
NW_027396795.1	1235441	1240278	XP_073634050.1
NW_027396795.1	1241141	1242106	XP_073634051.1
NW_027396795.1	1241927	1244335	XP_073634052.1
NW_027396795.1	1244756	1246291	XP_073634053.1
NW_027396795.1	1246353	1247774	XP_073634054.1
NW_027396795.1	1247909	1250198	XP_073634055.1
NW_027396795.1	1250395	1252960	XP_073634056.1
NW_027396795.1	1253887	1256031	XP_073634057.1
NW_027396795.1	1256563	1258068	XP_073634058.1
NW_027396795.1	1258129	1259929	XP_073634059.1
NW_027396795.1	1260219	1263220	XP_073634060.1
NW_027396795.1	1263219	1263629	XP_073634061.1
NW_027396795.1	1263630	1264826	XP_073634062.1
NW_027396795.1	1265009	1267142	XP_073634063.1
NW_027396795.1	1267226	1267700	XP_073634064.1
NW_027396795.1	1268084	1269987	XP_073634065.1
NW_027396795.1	1270619	1275622	XP_073634066.1
NW_027396795.1	1275994	1278881	XP_073634067.1
NW_027396795.1	1279162	1280481	XP_073634068.1
NW_027396795.1	1280723	1283152	XP_073634069.1
NW_027396795.1	1283022	1285285	XP_073634070.1
NW_027396795.1	1285865	1287379	XP_073634071.1
NW_027396795.1	1286919	1288366	XP_073634072.1
NW_027396795.1	1288502	1290630	XP_073634073.1
NW_027396795.1	1290779	1291912	XP_073634074.1
NW_027396795.1	1291749	1293973	XP_073634075.1
NW_027396795.1	1294990	1296656	XP_073634076.1
NW_027396795.1	1298000	1299149	XP_073634077.1
NW_027396795.1	1298606	1300558	XP_073634078.1
NW_027396795.1	1301024	1302818	XP_073634079.1
NW_027396795.1	1303721	1305053	XP_073634080.1
NW_027396795.1	1306131	1309075	XP_073634081.1
NW_027396795.1	1309641	1310646	XP_073634082.1
NW_027396795.1	1310912	1312842	XP_073634083.1
NW_027396795.1	1313109	1313701	XP_073634084.1
NW_027396795.1	1313109	1314893	XP_073634085.1
NW_027396795.1	1316983	1322758	XP_073634086.1
NW_027396795.1	1323048	1324281	XP_073634087.1
NW_027396795.1	1325437	1327873	XP_073634088.1
NW_027396795.1	1328021	1329705	XP_073634089.1
NW_027396795.1	1330069	1331797	XP_073634090.1
NW_027396795.1	1331797	1335560	XP_073634091.1
NW_027396795.1	1335809	1336840	XP_073634092.1
NW_027396795.1	1336840	1337593	XP_073634093.1
NW_027396795.1	1339319	1339695	XP_073634094.1
NW_027396795.1	1341120	1341769	XP_073634095.1
NW_027396795.1	1342990	1344117	XP_073634096.1
NW_027396795.1	1344246	1346131	XP_073634097.1
NW_027396795.1	1346460	1347315	XP_073634098.1
NW_027396795.1	1347612	1348934	XP_073634099.1
NW_027396796.1	821	1415	XP_073633171.1
NW_027396796.1	1832	3261	XP_073633172.1
NW_027396796.1	3670	5631	XP_073633173.1
NW_027396796.1	6091	6641	XP_073633174.1
NW_027396796.1	6974	8656	XP_073633175.1
NW_027396796.1	9111	9771	XP_073633176.1
NW_027396796.1	11179	12376	XP_073633177.1
NW_027396796.1	12582	14112	XP_073633178.1
NW_027396796.1	14937	18377	XP_073633179.1
NW_027396796.1	20571	23824	XP_073633180.1
NW_027396796.1	24281	26048	XP_073633181.1
NW_027396796.1	27549	29568	XP_073633182.1
NW_027396796.1	30183	30808	XP_073633183.1
NW_027396796.1	31107	34427	XP_073633184.1
NW_027396796.1	35420	36622	XP_073633185.1
NW_027396796.1	35827	38767	XP_073633186.1
NW_027396796.1	36063	36293	XP_073633187.1
NW_027396796.1	40726	41458	XP_073633188.1
NW_027396796.1	41340	41818	XP_073633189.1
NW_027396796.1	41458	43366	XP_073633190.1
NW_027396796.1	43400	43907	XP_073633191.1
NW_027396796.1	44380	47875	XP_073633192.1
NW_027396796.1	47876	51754	XP_073633193.1
NW_027396796.1	52043	54485	XP_073633194.1
NW_027396796.1	57478	59390	XP_073633195.1
NW_027396796.1	60312	64530	XP_073633196.1
NW_027396796.1	64230	67020	XP_073633197.1
NW_027396796.1	67150	71783	XP_073633198.1
NW_027396796.1	73571	76224	XP_073633199.1
NW_027396796.1	76661	77613	XP_073633200.1
NW_027396796.1	78017	79526	XP_073633201.1
NW_027396796.1	79911	80391	XP_073633202.1
NW_027396796.1	81270	83346	XP_073633203.1
NW_027396796.1	84603	88690	XP_073633204.1
NW_027396796.1	89240	92711	XP_073633205.1
NW_027396796.1	92632	95535	XP_073633206.1
NW_027396796.1	95701	96993	XP_073633207.1
NW_027396796.1	97080	98597	XP_073633208.1
NW_027396796.1	98721	102288	XP_073633209.1
NW_027396796.1	102248	103171	XP_073633210.1
NW_027396796.1	104051	106738	XP_073633211.1
NW_027396796.1	107228	109311	XP_073633212.1
NW_027396796.1	109252	110785	XP_073633213.1
NW_027396796.1	110784	111286	XP_073633214.1
NW_027396796.1	111420	113055	XP_073633215.1
NW_027396796.1	113067	114132	XP_073633216.1
NW_027396796.1	114737	120211	XP_073633217.1
NW_027396796.1	120290	122460	XP_073633218.1
NW_027396796.1	122782	123947	XP_073633219.1
NW_027396796.1	124097	126371	XP_073633220.1
NW_027396796.1	126686	127919	XP_073633221.1
NW_027396796.1	129362	131133	XP_073633222.1
NW_027396796.1	131135	134556	XP_073633223.1
NW_027396796.1	134860	136872	XP_073633224.1
NW_027396796.1	138131	141217	XP_073633225.1
NW_027396796.1	141251	142720	XP_073633226.1
NW_027396796.1	143259	145531	XP_073633227.1
NW_027396796.1	147854	149515	XP_073633228.1
NW_027396796.1	149583	150302	XP_073633229.1
NW_027396796.1	150962	153364	XP_073633230.1
NW_027396796.1	153387	154657	XP_073633231.1
NW_027396796.1	156070	157347	XP_073633232.1
NW_027396796.1	158079	160588	XP_073633233.1
NW_027396796.1	160589	164510	XP_073633234.1
NW_027396796.1	164593	166355	XP_073633235.1
NW_027396796.1	168070	170993	XP_073633236.1
NW_027396796.1	176474	178843	XP_073633237.1
NW_027396796.1	178894	180656	XP_073633238.1
NW_027396796.1	181068	184344	XP_073633239.1
NW_027396796.1	192162	194917	XP_073633240.1
NW_027396796.1	194880	199792	XP_073633241.1
NW_027396796.1	200154	201233	XP_073633242.1
NW_027396796.1	201463	202455	XP_073633243.1
NW_027396796.1	201463	203138	XP_073633244.1
NW_027396796.1	203124	204772	XP_073633245.1
NW_027396796.1	205216	206933	XP_073633246.1
NW_027396796.1	206959	207767	XP_073633247.1
NW_027396796.1	208601	210487	XP_073633248.1
NW_027396796.1	210731	212257	XP_073633249.1
NW_027396796.1	212256	213669	XP_073633250.1
NW_027396796.1	214016	214494	XP_073633251.1
NW_027396796.1	214599	215876	XP_073633252.1
NW_027396796.1	216430	217377	XP_073633253.1
NW_027396796.1	218028	218697	XP_073633254.1
NW_027396796.1	218741	220836	XP_073633255.1
NW_027396796.1	220990	222754	XP_073633256.1
NW_027396796.1	222903	223715	XP_073633257.1
NW_027396796.1	223715	224989	XP_073633258.1
NW_027396796.1	226055	227574	XP_073633259.1
NW_027396796.1	228356	230525	XP_073633260.1
NW_027396796.1	231007	234816	XP_073633261.1
NW_027396796.1	234922	237490	XP_073633262.1
NW_027396796.1	239237	240011	XP_073633263.1
NW_027396796.1	242541	243063	XP_073633264.1
NW_027396796.1	243063	243463	XP_073633265.1
NW_027396796.1	243464	243993	XP_073633266.1
NW_027396796.1	244312	245240	XP_073633267.1
NW_027396796.1	245600	247876	XP_073633268.1
NW_027396796.1	247906	251136	XP_073633269.1
NW_027396796.1	251581	253317	XP_073633270.1
NW_027396796.1	253615	256266	XP_073633271.1
NW_027396796.1	256249	259520	XP_073633272.1
NW_027396796.1	259268	261302	XP_073633273.1
NW_027396796.1	262189	263788	XP_073633274.1
NW_027396796.1	263833	266352	XP_073633275.1
NW_027396796.1	266592	270488	XP_073633276.1
NW_027396796.1	270515	272997	XP_073633277.1
NW_027396796.1	273189	274441	XP_073633278.1
NW_027396796.1	276318	277860	XP_073633279.1
NW_027396796.1	278650	281921	XP_073633280.1
NW_027396796.1	282591	284256	XP_073633281.1
NW_027396796.1	284522	286239	XP_073633282.1
NW_027396796.1	286315	289431	XP_073633283.1
NW_027396796.1	289447	291252	XP_073633284.1
NW_027396796.1	292025	293066	XP_073633285.1
NW_027396796.1	293537	295000	XP_073633286.1
NW_027396796.1	298369	300834	XP_073633287.1
NW_027396796.1	300627	303127	XP_073633288.1
NW_027396796.1	305502	307831	XP_073633289.1
NW_027396796.1	309078	312382	XP_073633290.1
NW_027396796.1	319430	321310	XP_073633291.1
NW_027396796.1	322269	322601	XP_073633292.1
NW_027396796.1	322958	324031	XP_073633293.1
NW_027396796.1	324841	328015	XP_073633294.1
NW_027396796.1	328310	332185	XP_073633295.1
NW_027396796.1	332185	334881	XP_073633296.1
NW_027396796.1	336126	338939	XP_073633297.1
NW_027396796.1	338984	341381	XP_073633298.1
NW_027396796.1	341823	344032	XP_073633299.1
NW_027396796.1	344508	346129	XP_073633300.1
NW_027396796.1	346375	348020	XP_073633301.1
NW_027396796.1	348945	351006	XP_073633302.1
NW_027396796.1	351467	353341	XP_073633303.1
NW_027396796.1	354407	356021	XP_073633304.1
NW_027396796.1	357972	358860	XP_073633305.1
NW_027396796.1	364662	366858	XP_073633306.1
NW_027396796.1	368307	368880	XP_073633307.1
NW_027396796.1	369508	371559	XP_073633308.1
NW_027396796.1	372159	373563	XP_073633309.1
NW_027396796.1	373849	375684	XP_073633310.1
NW_027396796.1	375873	377358	XP_073633311.1
NW_027396796.1	377585	379424	XP_073633312.1
NW_027396796.1	379565	381751	XP_073633313.1
NW_027396796.1	381754	383101	XP_073633314.1
NW_027396796.1	383203	384735	XP_073633315.1
NW_027396796.1	385483	388437	XP_073633316.1
NW_027396796.1	389324	392821	XP_073633317.1
NW_027396796.1	392983	395341	XP_073633318.1
NW_027396796.1	397058	398003	XP_073633319.1
NW_027396796.1	398265	401201	XP_073633320.1
NW_027396796.1	401201	404224	XP_073633321.1
NW_027396796.1	406812	409386	XP_073633322.1
NW_027396796.1	409758	410450	XP_073633323.1
NW_027396796.1	411168	411932	XP_073633324.1
NW_027396796.1	412772	414257	XP_073633325.1
NW_027396796.1	414056	414976	XP_073633326.1
NW_027396796.1	415235	417150	XP_073633327.1
NW_027396796.1	417811	420456	XP_073633328.1
NW_027396796.1	420456	422588	XP_073633329.1
NW_027396796.1	424654	427547	XP_073633330.1
NW_027396796.1	427841	428549	XP_073633331.1
NW_027396796.1	428821	433194	XP_073633332.1
NW_027396796.1	433994	436393	XP_073633333.1
NW_027396796.1	443901	444690	XP_073633334.1
NW_027396796.1	447109	451194	XP_073633335.1
NW_027396796.1	451280	455552	XP_073633336.1
NW_027396796.1	455730	456936	XP_073633337.1
NW_027396796.1	457692	460529	XP_073633338.1
NW_027396796.1	461084	462512	XP_073633339.1
NW_027396796.1	462628	464322	XP_073633340.1
NW_027396796.1	465556	466492	XP_073633341.1
NW_027396796.1	466316	467057	XP_073633342.1
NW_027396796.1	467515	467807	XP_073633343.1
NW_027396796.1	467872	468463	XP_073633344.1
NW_027396796.1	468872	470038	XP_073633345.1
NW_027396796.1	470925	472708	XP_073633346.1
NW_027396796.1	472709	474340	XP_073633347.1
NW_027396796.1	474266	475479	XP_073633348.1
NW_027396796.1	475653	477560	XP_073633349.1
NW_027396796.1	483628	487364	XP_073633350.1
NW_027396796.1	488657	490002	XP_073633351.1
NW_027396796.1	491028	492392	XP_073633352.1
NW_027396796.1	492807	495620	XP_073633353.1
NW_027396796.1	495621	497392	XP_073633354.1
NW_027396796.1	497502	499815	XP_073633355.1
NW_027396796.1	500850	502409	XP_073633356.1
NW_027396796.1	503510	505045	XP_073633357.1
NW_027396796.1	506049	506838	XP_073633358.1
NW_027396796.1	507315	508948	XP_073633359.1
NW_027396796.1	508954	511230	XP_073633360.1
NW_027396796.1	514782	516982	XP_073633361.1
NW_027396796.1	517789	520202	XP_073633362.1
NW_027396796.1	521083	523243	XP_073633363.1
NW_027396796.1	523665	524966	XP_073633364.1
NW_027396796.1	524151	524966	XP_073633365.1
NW_027396796.1	527434	527879	XP_073633366.1
NW_027396796.1	530174	533130	XP_073633367.1
NW_027396796.1	533196	533945	XP_073633368.1
NW_027396796.1	534266	536113	XP_073633369.1
NW_027396796.1	536893	539038	XP_073633370.1
NW_027396796.1	541828	545039	XP_073633371.1
NW_027396796.1	545754	549218	XP_073633372.1
NW_027396796.1	549563	551474	XP_073633373.1
NW_027396796.1	554981	556832	XP_073633374.1
NW_027396796.1	560190	565344	XP_073633375.1
NW_027396796.1	566783	567869	XP_073633376.1
NW_027396796.1	569208	569988	XP_073633377.1
NW_027396796.1	569415	571125	XP_073633378.1
NW_027396796.1	571188	573747	XP_073633379.1
NW_027396796.1	573741	574417	XP_073633380.1
NW_027396796.1	574259	576266	XP_073633381.1
NW_027396796.1	576586	578699	XP_073633382.1
NW_027396796.1	578889	582402	XP_073633383.1
NW_027396796.1	582379	583628	XP_073633384.1
NW_027396796.1	583756	584333	XP_073633385.1
NW_027396796.1	584353	587050	XP_073633386.1
NW_027396796.1	587188	588473	XP_073633387.1
NW_027396796.1	589296	595638	XP_073633388.1
NW_027396796.1	595640	597452	XP_073633389.1
NW_027396796.1	599051	599402	XP_073633390.1
NW_027396796.1	599637	602043	XP_073633391.1
NW_027396796.1	603255	604956	XP_073633392.1
NW_027396796.1	605620	606801	XP_073633393.1
NW_027396796.1	606945	608107	XP_073633394.1
NW_027396796.1	608356	609203	XP_073633395.1
NW_027396796.1	610047	612811	XP_073633396.1
NW_027396796.1	613188	615790	XP_073633397.1
NW_027396796.1	616214	617227	XP_073633398.1
NW_027396796.1	617559	618304	XP_073633399.1
NW_027396796.1	618139	623614	XP_073633400.1
NW_027396796.1	623839	627233	XP_073633401.1
NW_027396796.1	628157	630444	XP_073633402.1
NW_027396796.1	633346	634741	XP_073633403.1
NW_027396796.1	634862	637935	XP_073633404.1
NW_027396796.1	638472	639208	XP_073633405.1
NW_027396796.1	639724	641223	XP_073633406.1
NW_027396796.1	641248	643840	XP_073633407.1
NW_027396796.1	643844	646249	XP_073633408.1
NW_027396796.1	646250	647671	XP_073633409.1
NW_027396796.1	648029	650518	XP_073633410.1
NW_027396796.1	650597	652555	XP_073633411.1
NW_027396796.1	653018	654573	XP_073633412.1
NW_027396796.1	657796	659196	XP_073633413.1
NW_027396796.1	660204	662821	XP_073633414.1
NW_027396796.1	663214	665346	XP_073633415.1
NW_027396796.1	667093	670879	XP_073633416.1
NW_027396796.1	672532	674009	XP_073633417.1
NW_027396796.1	680122	680628	XP_073633418.1
NW_027396796.1	682046	683340	XP_073633419.1
NW_027396796.1	683768	685311	XP_073633420.1
NW_027396796.1	685434	687934	XP_073633421.1
NW_027396796.1	689999	692167	XP_073633422.1
NW_027396796.1	693229	695881	XP_073633423.1
NW_027396796.1	696141	697334	XP_073633424.1
NW_027396796.1	697192	699551	XP_073633425.1
NW_027396796.1	699768	702719	XP_073633426.1
NW_027396796.1	702726	704956	XP_073633427.1
NW_027396796.1	705651	707703	XP_073633428.1
NW_027396796.1	708142	709087	XP_073633429.1
NW_027396796.1	709357	710577	XP_073633430.1
NW_027396796.1	710688	713628	XP_073633431.1
NW_027396796.1	713781	720213	XP_073633432.1
NW_027396796.1	720421	722492	XP_073633433.1
NW_027396796.1	723128	724578	XP_073633434.1
NW_027396796.1	724130	725603	XP_073633435.1
NW_027396796.1	726868	727318	XP_073633436.1
NW_027396796.1	727303	729690	XP_073633437.1
NW_027396796.1	730028	731225	XP_073633438.1
NW_027396796.1	731202	732794	XP_073633439.1
NW_027396796.1	736736	739839	XP_073633440.1
NW_027396796.1	740166	741475	XP_073633441.1
NW_027396796.1	742136	744234	XP_073633442.1
NW_027396796.1	744278	745895	XP_073633443.1
NW_027396796.1	746156	749103	XP_073633444.1
NW_027396796.1	749223	750155	XP_073633445.1
NW_027396796.1	750422	751166	XP_073633446.1
NW_027396796.1	751085	752392	XP_073633447.1
NW_027396796.1	753409	754678	XP_073633448.1
NW_027396796.1	755146	758348	XP_073633449.1
NW_027396796.1	758822	760863	XP_073633450.1
NW_027396796.1	761333	762432	XP_073633451.1
NW_027396796.1	762807	764132	XP_073633452.1
NW_027396796.1	765500	767293	XP_073633453.1
NW_027396796.1	772228	772900	XP_073633454.1
NW_027396796.1	779451	781736	XP_073633455.1
NW_027396796.1	782281	784417	XP_073633456.1
NW_027396796.1	786913	789481	XP_073633457.1
NW_027396796.1	790136	791148	XP_073633458.1
NW_027396796.1	791442	792700	XP_073633459.1
NW_027396796.1	793269	794378	XP_073633460.1
NW_027396796.1	794637	796350	XP_073633461.1
NW_027396796.1	796443	798721	XP_073633462.1
NW_027396796.1	799649	800581	XP_073633463.1
NW_027396796.1	802337	802693	XP_073633464.1
NW_027396796.1	803503	805242	XP_073633465.1
NW_027396796.1	807412	808529	XP_073633466.1
NW_027396796.1	808805	809175	XP_073633467.1
NW_027396796.1	809272	809667	XP_073633468.1
NW_027396796.1	810572	811964	XP_073633469.1
NW_027396796.1	812195	812902	XP_073633470.1
NW_027396796.1	813226	813821	XP_073633471.1
NW_027396796.1	814136	816240	XP_073633472.1
NW_027396796.1	817552	820613	XP_073633473.1
NW_027396796.1	822036	823924	XP_073633474.1
NW_027396796.1	825584	826509	XP_073633475.1
NW_027396796.1	826286	828989	XP_073633476.1
NW_027396796.1	832984	834894	XP_073633477.1
NW_027396796.1	834867	836003	XP_073633478.1
NW_027396796.1	836862	839625	XP_073633479.1
NW_027396796.1	842342	844986	XP_073633480.1
NW_027396796.1	849256	850527	XP_073633481.1
NW_027396796.1	851029	852812	XP_073633482.1
NW_027396796.1	853161	853704	XP_073633483.1
NW_027396796.1	854120	854464	XP_073633484.1
NW_027396796.1	855398	856205	XP_073633485.1
NW_027396796.1	857004	859123	XP_073633486.1
NW_027396796.1	859775	861077	XP_073633487.1
NW_027396796.1	863392	869091	XP_073633488.1
NW_027396796.1	871119	872029	XP_073633489.1
NW_027396796.1	872097	873924	XP_073633490.1
NW_027396796.1	874280	877236	XP_073633491.1
NW_027396796.1	877293	879283	XP_073633492.1
NW_027396796.1	879372	879957	XP_073633493.1
NW_027396796.1	879807	880273	XP_073633494.1
NW_027396796.1	881258	884106	XP_073633495.1
NW_027396796.1	884089	885439	XP_073633496.1
NW_027396796.1	885922	888070	XP_073633497.1
NW_027396796.1	887933	888505	XP_073633498.1
NW_027396796.1	889257	892405	XP_073633499.1
NW_027396796.1	892964	896360	XP_073633500.1
NW_027396796.1	896581	897861	XP_073633501.1
NW_027396796.1	898230	898620	XP_073633502.1
NW_027396796.1	899582	901175	XP_073633503.1
NW_027396796.1	901517	902850	XP_073633504.1
NW_027396796.1	902924	911330	XP_073633505.1
NW_027396796.1	911750	912709	XP_073633506.1
NW_027396796.1	913312	915236	XP_073633507.1
NW_027396796.1	915786	917427	XP_073633508.1
NW_027396796.1	919516	920555	XP_073633509.1
NW_027396796.1	921582	923936	XP_073633510.1
NW_027396796.1	924145	927024	XP_073633511.1
NW_027396796.1	927414	928918	XP_073633512.1
NW_027396796.1	929465	930579	XP_073633513.1
NW_027396796.1	932866	935305	XP_073633514.1
NW_027396796.1	935957	940025	XP_073633515.1
NW_027396796.1	940160	941524	XP_073633516.1
NW_027396796.1	941538	942663	XP_073633517.1
NW_027396796.1	943119	943857	XP_073633518.1
NW_027396796.1	944175	945114	XP_073633519.1
NW_027396796.1	945815	948643	XP_073633520.1
NW_027396796.1	949080	950853	XP_073633521.1
NW_027396796.1	951031	953895	XP_073633522.1
NW_027396796.1	954593	956674	XP_073633523.1
NW_027396796.1	956872	958302	XP_073633524.1
NW_027396796.1	958437	959335	XP_073633525.1
NW_027396796.1	959301	962143	XP_073633526.1
NW_027396796.1	962455	965854	XP_073633527.1
NW_027396796.1	966081	967678	XP_073633528.1
NW_027396796.1	967548	970082	XP_073633529.1
NW_027396796.1	970239	972102	XP_073633530.1
NW_027396796.1	972233	973314	XP_073633531.1
NW_027396796.1	973314	974802	XP_073633532.1
NW_027396796.1	974802	975839	XP_073633533.1
NW_027396796.1	978462	979671	XP_073633534.1
NW_027396796.1	982403	987701	XP_073633535.1
NW_027396796.1	988027	989582	XP_073633536.1
NW_027396796.1	989707	991824	XP_073633537.1
NW_027396796.1	992295	993810	XP_073633538.1
NW_027396796.1	993958	999519	XP_073633539.1
NW_027396796.1	999699	1002286	XP_073633540.1
NW_027396796.1	1002286	1002724	XP_073633541.1
NW_027396796.1	1002368	1007904	XP_073633542.1
NW_027396796.1	1008039	1010061	XP_073633543.1
NW_027396796.1	1010061	1012256	XP_073633544.1
NW_027396796.1	1012417	1016246	XP_073633545.1
NW_027396796.1	1016567	1020379	XP_073633546.1
NW_027396796.1	1020834	1023212	XP_073633547.1
NW_027396796.1	1023212	1024321	XP_073633548.1
NW_027396796.1	1025473	1026845	XP_073633549.1
NW_027396796.1	1027390	1027829	XP_073633550.1
NW_027396796.1	1029726	1030340	XP_073633551.1
NW_027396796.1	1030554	1032449	XP_073633552.1
NW_027396796.1	1032765	1034959	XP_073633553.1
NW_027396796.1	1034930	1035356	XP_073633554.1
NW_027396796.1	1035422	1037410	XP_073633555.1
NW_027396796.1	1037852	1039421	XP_073633556.1
NW_027396796.1	1039472	1042399	XP_073633557.1
NW_027396796.1	1043122	1045278	XP_073633558.1
NW_027396796.1	1044810	1045522	XP_073633559.1
NW_027396796.1	1046774	1047882	XP_073633560.1
NW_027396796.1	1048808	1050463	XP_073633561.1
NW_027396796.1	1050887	1051872	XP_073633562.1
NW_027396796.1	1051963	1054634	XP_073633563.1
NW_027396796.1	1056440	1057072	XP_073633564.1
NW_027396796.1	1057649	1058388	XP_073633565.1
NW_027396796.1	1058449	1060470	XP_073633566.1
NW_027396796.1	1071105	1073547	XP_073633567.1
NW_027396796.1	1075703	1081221	XP_073633568.1
NW_027396796.1	1081631	1085097	XP_073633569.1
NW_027396796.1	1085516	1088976	XP_073633570.1
NW_027396796.1	1089136	1092641	XP_073633571.1
NW_027396796.1	1092618	1093092	XP_073633572.1
NW_027396796.1	1093208	1097181	XP_073633573.1
NW_027396796.1	1097324	1102089	XP_073633574.1
NW_027396796.1	1102213	1103677	XP_073633575.1
NW_027396796.1	1103888	1105599	XP_073633576.1
NW_027396796.1	1105678	1106611	XP_073633577.1
NW_027396796.1	1107349	1107840	XP_073633578.1
NW_027396796.1	1108449	1109508	XP_073633579.1
NW_027396796.1	1110043	1112421	XP_073633580.1
NW_027396796.1	1112902	1113582	XP_073633581.1
NW_027396796.1	1113898	1114277	XP_073633582.1
NW_027396796.1	1114964	1116182	XP_073633583.1
NW_027396796.1	1116341	1124175	XP_073633584.1
NW_027396796.1	1124533	1126365	XP_073633585.1
NW_027396796.1	1126405	1128066	XP_073633586.1
NW_027396796.1	1128114	1129708	XP_073633587.1
NW_027396796.1	1130548	1132596	XP_073633588.1
NW_027396796.1	1132658	1134557	XP_073633589.1
NW_027396796.1	1135352	1136649	XP_073633590.1
NW_027396796.1	1139484	1141054	XP_073633591.1
NW_027396796.1	1141127	1144752	XP_073633592.1
NW_027396796.1	1147781	1149237	XP_073633593.1
NW_027396796.1	1149231	1150182	XP_073633594.1
NW_027396796.1	1150868	1151886	XP_073633595.1
NW_027396797.1	764	2648	XP_073632748.1
NW_027396797.1	2789	4268	XP_073632749.1
NW_027396797.1	5514	7429	XP_073632750.1
NW_027396797.1	7825	9024	XP_073632751.1
NW_027396797.1	9403	11292	XP_073632752.1
NW_027396797.1	12530	13125	XP_073632753.1
NW_027396797.1	14369	16394	XP_073632754.1
NW_027396797.1	17478	19243	XP_073632755.1
NW_027396797.1	19806	20938	XP_073632756.1
NW_027396797.1	21292	22955	XP_073632757.1
NW_027396797.1	23981	25385	XP_073632758.1
NW_027396797.1	26161	27837	XP_073632759.1
NW_027396797.1	28203	29929	XP_073632760.1
NW_027396797.1	31641	32567	XP_073632761.1
NW_027396797.1	32672	33203	XP_073632762.1
NW_027396797.1	33670	34197	XP_073632763.1
NW_027396797.1	35061	36253	XP_073632764.1
NW_027396797.1	36602	38574	XP_073632765.1
NW_027396797.1	38975	40977	XP_073632766.1
NW_027396797.1	41157	42531	XP_073632767.1
NW_027396797.1	42806	44791	XP_073632768.1
NW_027396797.1	47107	49222	XP_073632769.1
NW_027396797.1	49619	50342	XP_073632770.1
NW_027396797.1	51205	53543	XP_073632771.1
NW_027396797.1	54517	55997	XP_073632772.1
NW_027396797.1	57154	58662	XP_073632773.1
NW_027396797.1	60104	61640	XP_073632774.1
NW_027396797.1	61824	64000	XP_073632775.1
NW_027396797.1	64842	68054	XP_073632776.1
NW_027396797.1	68488	71605	XP_073632777.1
NW_027396797.1	71275	72400	XP_073632778.1
NW_027396797.1	72919	75168	XP_073632779.1
NW_027396797.1	75743	76511	XP_073632780.1
NW_027396797.1	77772	79818	XP_073632781.1
NW_027396797.1	80483	81622	XP_073632782.1
NW_027396797.1	81791	82232	XP_073632783.1
NW_027396797.1	84051	84463	XP_073632784.1
NW_027396797.1	86087	87314	XP_073632785.1
NW_027396797.1	89047	89962	XP_073632786.1
NW_027396797.1	90525	91926	XP_073632787.1
NW_027396797.1	91925	93915	XP_073632788.1
NW_027396797.1	93915	95698	XP_073632789.1
NW_027396797.1	96157	96975	XP_073632790.1
NW_027396797.1	97905	99001	XP_073632791.1
NW_027396797.1	99466	100537	XP_073632792.1
NW_027396797.1	100696	101839	XP_073632793.1
NW_027396797.1	102199	102762	XP_073632794.1
NW_027396797.1	103798	104812	XP_073632795.1
NW_027396797.1	108772	109906	XP_073632796.1
NW_027396797.1	110514	111683	XP_073632797.1
NW_027396797.1	112062	112996	XP_073632798.1
NW_027396797.1	113223	114194	XP_073632799.1
NW_027396797.1	114399	115464	XP_073632800.1
NW_027396797.1	117500	118100	XP_073632801.1
NW_027396797.1	119246	120035	XP_073632802.1
NW_027396797.1	120541	122117	XP_073632803.1
NW_027396797.1	122890	124168	XP_073632804.1
NW_027396797.1	124970	125905	XP_073632805.1
NW_027396797.1	127911	128476	XP_073632806.1
NW_027396797.1	130210	131564	XP_073632807.1
NW_027396797.1	131973	134255	XP_073632808.1
NW_027396797.1	134611	135862	XP_073632809.1
NW_027396797.1	137278	140013	XP_073632810.1
NW_027396797.1	140719	142277	XP_073632811.1
NW_027396797.1	142745	144565	XP_073632812.1
NW_027396797.1	145701	147009	XP_073632813.1
NW_027396797.1	147061	148217	XP_073632814.1
NW_027396797.1	148209	149505	XP_073632815.1
NW_027396797.1	155378	156102	XP_073632816.1
NW_027396797.1	156746	157067	XP_073632817.1
NW_027396797.1	157949	159249	XP_073632818.1
NW_027396797.1	159380	161729	XP_073632819.1
NW_027396797.1	161757	162342	XP_073632820.1
NW_027396797.1	167994	168968	XP_073632821.1
NW_027396797.1	170431	172016	XP_073632822.1
NW_027396797.1	172188	173787	XP_073632823.1
NW_027396797.1	174827	175877	XP_073632824.1
NW_027396797.1	176347	177607	XP_073632825.1
NW_027396797.1	178710	179178	XP_073632826.1
NW_027396797.1	179999	182150	XP_073632827.1
NW_027396797.1	183133	183999	XP_073632828.1
NW_027396797.1	185862	188448	XP_073632829.1
NW_027396797.1	188466	189804	XP_073632830.1
NW_027396797.1	191825	192552	XP_073632831.1
NW_027396797.1	192117	193386	XP_073632832.1
NW_027396797.1	194532	196121	XP_073632833.1
NW_027396797.1	196228	198669	XP_073632834.1
NW_027396797.1	198843	199926	XP_073632835.1
NW_027396797.1	200522	202010	XP_073632836.1
NW_027396797.1	202010	203668	XP_073632837.1
NW_027396797.1	205561	206188	XP_073632838.1
NW_027396797.1	206856	207534	XP_073632839.1
NW_027396797.1	208053	210960	XP_073632840.1
NW_027396797.1	214644	215409	XP_073632841.1
NW_027396797.1	216042	216772	XP_073632842.1
NW_027396797.1	217355	218443	XP_073632843.1
NW_027396797.1	220339	222535	XP_073632844.1
NW_027396797.1	223455	223978	XP_073632845.1
NW_027396797.1	228818	230988	XP_073632846.1
NW_027396797.1	230684	233383	XP_073632847.1
NW_027396797.1	235342	237508	XP_073632848.1
NW_027396797.1	237511	239150	XP_073632849.1
NW_027396797.1	239535	240577	XP_073632850.1
NW_027396797.1	240662	243169	XP_073632851.1
NW_027396797.1	245364	247723	XP_073632852.1
NW_027396797.1	247766	248845	XP_073632853.1
NW_027396797.1	249091	251614	XP_073632854.1
NW_027396797.1	251843	252950	XP_073632855.1
NW_027396797.1	254959	256626	XP_073632856.1
NW_027396797.1	257968	259111	XP_073632857.1
NW_027396797.1	259169	259727	XP_073632858.1
NW_027396797.1	260785	262698	XP_073632859.1
NW_027396797.1	263318	265295	XP_073632860.1
NW_027396797.1	265529	267476	XP_073632861.1
NW_027396797.1	274255	275456	XP_073632862.1
NW_027396797.1	275958	276556	XP_073632863.1
NW_027396797.1	277224	277788	XP_073632864.1
NW_027396797.1	279945	282045	XP_073632865.1
NW_027396797.1	284777	288830	XP_073632866.1
NW_027396797.1	290631	292730	XP_073632867.1
NW_027396797.1	293773	295340	XP_073632868.1
NW_027396797.1	296545	298375	XP_073632869.1
NW_027396797.1	302393	303647	XP_073632870.1
NW_027396797.1	304511	305723	XP_073632871.1
NW_027396797.1	306626	309290	XP_073632872.1
NW_027396797.1	309388	310989	XP_073632873.1
NW_027396797.1	311136	312762	XP_073632874.1
NW_027396797.1	313340	315032	XP_073632875.1
NW_027396797.1	315129	316631	XP_073632876.1
NW_027396797.1	318262	319141	XP_073632877.1
NW_027396797.1	319611	320190	XP_073632878.1
NW_027396797.1	322517	323038	XP_073632879.1
NW_027396797.1	324363	325668	XP_073632880.1
NW_027396797.1	326170	328232	XP_073632881.1
NW_027396797.1	329093	330318	XP_073632882.1
NW_027396797.1	330545	331672	XP_073632883.1
NW_027396797.1	333118	333679	XP_073632884.1
NW_027396797.1	334448	335075	XP_073632885.1
NW_027396797.1	335257	337325	XP_073632886.1
NW_027396797.1	338699	340526	XP_073632887.1
NW_027396797.1	340659	342044	XP_073632888.1
NW_027396797.1	343041	345222	XP_073632889.1
NW_027396797.1	345310	347814	XP_073632890.1
NW_027396797.1	348791	351465	XP_073632891.1
NW_027396797.1	351795	352521	XP_073632892.1
NW_027396797.1	352596	353839	XP_073632893.1
NW_027396797.1	358074	358572	XP_073632894.1
NW_027396797.1	359090	360137	XP_073632895.1
NW_027396797.1	361350	362471	XP_073632896.1
NW_027396797.1	363095	364039	XP_073632897.1
NW_027396797.1	364876	367646	XP_073632898.1
NW_027396797.1	372803	373257	XP_073632899.1
NW_027396797.1	375043	375701	XP_073632900.1
NW_027396797.1	378108	379760	XP_073632901.1
NW_027396797.1	381365	381626	XP_073632902.1
NW_027396797.1	381884	383454	XP_073632903.1
NW_027396797.1	384882	386679	XP_073632904.1
NW_027396797.1	387054	387753	XP_073632905.1
NW_027396797.1	388325	388847	XP_073632906.1
NW_027396797.1	388935	390802	XP_073632907.1
NW_027396797.1	391988	393995	XP_073632908.1
NW_027396797.1	394154	395464	XP_073632909.1
NW_027396797.1	395482	397524	XP_073632910.1
NW_027396797.1	399359	401408	XP_073632911.1
NW_027396797.1	402148	403967	XP_073632912.1
NW_027396797.1	404272	406042	XP_073632913.1
NW_027396797.1	406886	407879	XP_073632914.1
NW_027396797.1	408505	409123	XP_073632915.1
NW_027396797.1	409680	411378	XP_073632916.1
NW_027396797.1	411783	414172	XP_073632917.1
NW_027396797.1	414207	415870	XP_073632918.1
NW_027396797.1	416012	417107	XP_073632919.1
NW_027396797.1	417266	419035	XP_073632920.1
NW_027396797.1	419610	422240	XP_073632921.1
NW_027396797.1	422240	423880	XP_073632922.1
NW_027396797.1	423910	426439	XP_073632923.1
NW_027396797.1	427172	433300	XP_073632924.1
NW_027396797.1	433253	434648	XP_073632925.1
NW_027396797.1	435483	437949	XP_073632926.1
NW_027396797.1	438352	439401	XP_073632927.1
NW_027396797.1	439593	441323	XP_073632928.1
NW_027396797.1	441756	444291	XP_073632929.1
NW_027396797.1	444417	445707	XP_073632930.1
NW_027396797.1	446278	450402	XP_073632931.1
NW_027396797.1	451384	455278	XP_073632932.1
NW_027396797.1	456132	457944	XP_073632933.1
NW_027396797.1	459698	461552	XP_073632934.1
NW_027396797.1	461699	465044	XP_073632935.1
NW_027396797.1	465161	469148	XP_073632936.1
NW_027396797.1	469657	471385	XP_073632937.1
NW_027396797.1	473476	475522	XP_073632938.1
NW_027396797.1	477608	480943	XP_073632939.1
NW_027396797.1	481627	481933	XP_073632940.1
NW_027396797.1	482768	483068	XP_073632941.1
NW_027396797.1	485237	486259	XP_073632942.1
NW_027396797.1	487367	490665	XP_073632943.1
NW_027396797.1	490777	495676	XP_073632944.1
NW_027396797.1	496584	498354	XP_073632945.1
NW_027396797.1	499032	500559	XP_073632946.1
NW_027396797.1	500879	501936	XP_073632947.1
NW_027396797.1	502991	505742	XP_073632948.1
NW_027396797.1	507389	509612	XP_073632949.1
NW_027396797.1	509873	512983	XP_073632950.1
NW_027396797.1	513148	514914	XP_073632951.1
NW_027396797.1	515075	516194	XP_073632952.1
NW_027396797.1	516243	517396	XP_073632953.1
NW_027396797.1	518753	519716	XP_073632954.1
NW_027396797.1	520183	525417	XP_073632955.1
NW_027396797.1	527770	530328	XP_073632956.1
NW_027396797.1	530759	532135	XP_073632957.1
NW_027396797.1	532943	535489	XP_073632958.1
NW_027396797.1	536163	538624	XP_073632959.1
NW_027396797.1	539248	540314	XP_073632960.1
NW_027396797.1	540872	542169	XP_073632961.1
NW_027396797.1	542389	543496	XP_073632962.1
NW_027396797.1	543839	549037	XP_073632963.1
NW_027396797.1	549507	553042	XP_073632964.1
NW_027396797.1	552473	553720	XP_073632965.1
NW_027396797.1	553730	555743	XP_073632966.1
NW_027396797.1	555387	556950	XP_073632967.1
NW_027396797.1	557048	558777	XP_073632968.1
NW_027396797.1	559272	560343	XP_073632969.1
NW_027396797.1	560361	561881	XP_073632970.1
NW_027396797.1	562004	563668	XP_073632971.1
NW_027396797.1	563551	565093	XP_073632972.1
NW_027396797.1	565335	566362	XP_073632973.1
NW_027396797.1	566362	567453	XP_073632974.1
NW_027396797.1	568311	571348	XP_073632975.1
NW_027396797.1	571644	573344	XP_073632976.1
NW_027396797.1	574064	577560	XP_073632977.1
NW_027396797.1	577706	578430	XP_073632978.1
NW_027396797.1	578489	581397	XP_073632979.1
NW_027396797.1	583110	586435	XP_073632980.1
NW_027396797.1	589355	590844	XP_073632981.1
NW_027396797.1	590987	591903	XP_073632982.1
NW_027396797.1	593860	596739	XP_073632983.1
NW_027396797.1	596859	598877	XP_073632984.1
NW_027396797.1	601058	603820	XP_073632985.1
NW_027396797.1	606166	607715	XP_073632986.1
NW_027396797.1	608402	610244	XP_073632987.1
NW_027396797.1	610365	611837	XP_073632988.1
NW_027396797.1	612293	614338	XP_073632989.1
NW_027396797.1	615348	617372	XP_073632990.1
NW_027396797.1	617372	618582	XP_073632991.1
NW_027396797.1	618910	621436	XP_073632992.1
NW_027396797.1	622434	624102	XP_073632993.1
NW_027396797.1	624158	625595	XP_073632994.1
NW_027396797.1	625761	626977	XP_073632995.1
NW_027396797.1	627127	629256	XP_073632996.1
NW_027396797.1	629687	631816	XP_073632997.1
NW_027396797.1	632375	633516	XP_073632998.1
NW_027396797.1	633623	634508	XP_073632999.1
NW_027396797.1	634870	636233	XP_073633000.1
NW_027396797.1	636952	639093	XP_073633001.1
NW_027396797.1	642053	644842	XP_073633002.1
NW_027396797.1	644842	648027	XP_073633003.1
NW_027396797.1	648475	650073	XP_073633004.1
NW_027396797.1	650432	652837	XP_073633005.1
NW_027396797.1	653085	658329	XP_073633006.1
NW_027396797.1	658815	663186	XP_073633007.1
NW_027396797.1	663673	667450	XP_073633008.1
NW_027396797.1	668068	670188	XP_073633009.1
NW_027396797.1	670355	671906	XP_073633010.1
NW_027396797.1	672061	674045	XP_073633011.1
NW_027396797.1	674025	674520	XP_073633012.1
NW_027396797.1	679377	680936	XP_073633013.1
NW_027396797.1	681144	682187	XP_073633014.1
NW_027396797.1	682166	684484	XP_073633015.1
NW_027396797.1	684479	686579	XP_073633016.1
NW_027396797.1	687850	689278	XP_073633017.1
NW_027396797.1	689351	690324	XP_073633018.1
NW_027396797.1	691307	692625	XP_073633019.1
NW_027396797.1	693562	696040	XP_073633020.1
NW_027396797.1	696145	698425	XP_073633021.1
NW_027396797.1	703025	703711	XP_073633022.1
NW_027396797.1	703929	705027	XP_073633023.1
NW_027396797.1	705119	706305	XP_073633024.1
NW_027396797.1	706284	707838	XP_073633025.1
NW_027396797.1	708033	709096	XP_073633026.1
NW_027396797.1	712736	714768	XP_073633027.1
NW_027396797.1	716071	718084	XP_073633028.1
NW_027396797.1	718860	720671	XP_073633029.1
NW_027396797.1	723141	727272	XP_073633030.1
NW_027396797.1	727747	728421	XP_073633031.1
NW_027396797.1	728429	729817	XP_073633032.1
NW_027396797.1	730005	731953	XP_073633033.1
NW_027396797.1	732419	733416	XP_073633034.1
NW_027396797.1	733668	735270	XP_073633035.1
NW_027396797.1	738267	739726	XP_073633036.1
NW_027396797.1	746199	748137	XP_073633037.1
NW_027396797.1	748338	751421	XP_073633038.1
NW_027396797.1	752442	754215	XP_073633039.1
NW_027396797.1	754330	755432	XP_073633040.1
NW_027396797.1	755832	758171	XP_073633041.1
NW_027396797.1	758786	759268	XP_073633042.1
NW_027396797.1	759771	764556	XP_073633043.1
NW_027396797.1	764730	768577	XP_073633044.1
NW_027396797.1	769481	771369	XP_073633045.1
NW_027396797.1	771661	773152	XP_073633046.1
NW_027396797.1	773109	775326	XP_073633047.1
NW_027396797.1	776037	778487	XP_073633048.1
NW_027396797.1	778942	780739	XP_073633049.1
NW_027396797.1	780738	782259	XP_073633050.1
NW_027396797.1	782819	786073	XP_073633051.1
NW_027396797.1	786658	787689	XP_073633052.1
NW_027396797.1	788969	791185	XP_073633053.1
NW_027396797.1	791385	792736	XP_073633054.1
NW_027396797.1	792588	794476	XP_073633055.1
NW_027396797.1	794687	795599	XP_073633056.1
NW_027396797.1	795876	796788	XP_073633057.1
NW_027396797.1	796869	797590	XP_073633058.1
NW_027396797.1	797714	799373	XP_073633059.1
NW_027396797.1	802598	804511	XP_073633060.1
NW_027396797.1	804985	806238	XP_073633061.1
NW_027396797.1	806561	811068	XP_073633062.1
NW_027396797.1	811889	814864	XP_073633063.1
NW_027396797.1	817600	817820	XP_073633064.1
NW_027396797.1	818076	821916	XP_073633065.1
NW_027396797.1	822056	823368	XP_073633066.1
NW_027396797.1	823941	827547	XP_073633067.1
NW_027396797.1	827838	829178	XP_073633068.1
NW_027396797.1	829854	830960	XP_073633069.1
NW_027396797.1	831460	833789	XP_073633070.1
NW_027396797.1	834344	839474	XP_073633071.1
NW_027396797.1	839492	842280	XP_073633072.1
NW_027396797.1	842450	848880	XP_073633073.1
NW_027396797.1	848940	851668	XP_073633074.1
NW_027396797.1	851703	854403	XP_073633075.1
NW_027396797.1	855191	857234	XP_073633076.1
NW_027396797.1	857877	858648	XP_073633077.1
NW_027396797.1	859381	860277	XP_073633078.1
NW_027396797.1	860383	862371	XP_073633079.1
NW_027396797.1	862349	863133	XP_073633080.1
NW_027396797.1	863739	866857	XP_073633081.1
NW_027396797.1	867927	868755	XP_073633082.1
NW_027396797.1	871373	874360	XP_073633083.1
NW_027396797.1	879246	883544	XP_073633084.1
NW_027396797.1	883612	885295	XP_073633085.1
NW_027396797.1	885180	887577	XP_073633086.1
NW_027396797.1	888378	890673	XP_073633087.1
NW_027396797.1	891779	892843	XP_073633088.1
NW_027396797.1	892826	894862	XP_073633089.1
NW_027396797.1	894733	895458	XP_073633090.1
NW_027396797.1	896067	897354	XP_073633091.1
NW_027396797.1	897107	898210	XP_073633092.1
NW_027396797.1	898891	900510	XP_073633093.1
NW_027396797.1	900648	902291	XP_073633094.1
NW_027396797.1	902447	905970	XP_073633095.1
NW_027396797.1	906311	908680	XP_073633096.1
NW_027396797.1	908909	910784	XP_073633097.1
NW_027396797.1	911266	913377	XP_073633098.1
NW_027396797.1	913477	914165	XP_073633099.1
NW_027396797.1	914290	916154	XP_073633100.1
NW_027396797.1	916194	918057	XP_073633101.1
NW_027396797.1	918347	918839	XP_073633102.1
NW_027396797.1	918895	920280	XP_073633103.1
NW_027396797.1	921496	922197	XP_073633104.1
NW_027396797.1	922197	925460	XP_073633105.1
NW_027396797.1	925261	926005	XP_073633106.1
NW_027396797.1	936511	939808	XP_073633107.1
NW_027396797.1	940057	940784	XP_073633108.1
NW_027396797.1	940789	943142	XP_073633109.1
NW_027396797.1	943492	948102	XP_073633110.1
NW_027396797.1	949001	950936	XP_073633111.1
NW_027396797.1	951767	952782	XP_073633112.1
NW_027396797.1	953610	954032	XP_073633113.1
NW_027396797.1	956276	956908	XP_073633114.1
NW_027396797.1	957401	958598	XP_073633115.1
NW_027396797.1	958598	961261	XP_073633116.1
NW_027396797.1	962803	963619	XP_073633117.1
NW_027396797.1	963952	966819	XP_073633118.1
NW_027396797.1	967385	973390	XP_073633119.1
NW_027396797.1	973487	976036	XP_073633120.1
NW_027396797.1	976174	977542	XP_073633121.1
NW_027396797.1	981544	983358	XP_073633122.1
NW_027396797.1	984335	987356	XP_073633123.1
NW_027396797.1	987700	991309	XP_073633124.1
NW_027396797.1	991554	993149	XP_073633125.1
NW_027396797.1	994221	995640	XP_073633126.1
NW_027396797.1	995901	997170	XP_073633127.1
NW_027396797.1	997117	998330	XP_073633128.1
NW_027396797.1	999575	1001348	XP_073633129.1
NW_027396797.1	1005662	1008110	XP_073633130.1
NW_027396797.1	1008111	1009153	XP_073633131.1
NW_027396797.1	1009022	1010014	XP_073633132.1
NW_027396797.1	1010089	1012114	XP_073633133.1
NW_027396797.1	1012880	1014198	XP_073633134.1
NW_027396797.1	1014258	1015853	XP_073633135.1
NW_027396797.1	1016363	1017818	XP_073633136.1
NW_027396797.1	1018591	1020049	XP_073633137.1
NW_027396797.1	1020576	1021968	XP_073633138.1
NW_027396797.1	1021968	1024566	XP_073633139.1
NW_027396797.1	1024914	1026528	XP_073633140.1
NW_027396797.1	1026524	1028822	XP_073633141.1
NW_027396797.1	1029227	1030329	XP_073633142.1
NW_027396797.1	1030354	1032555	XP_073633143.1
NW_027396797.1	1035357	1035755	XP_073633144.1
NW_027396797.1	1038875	1040054	XP_073633145.1
NW_027396797.1	1040254	1042271	XP_073633146.1
NW_027396797.1	1042446	1043781	XP_073633147.1
NW_027396797.1	1043841	1045426	XP_073633148.1
NW_027396797.1	1045427	1047083	XP_073633149.1
NW_027396797.1	1047407	1051363	XP_073633150.1
NW_027396797.1	1051860	1055531	XP_073633151.1
NW_027396797.1	1056089	1057664	XP_073633152.1
NW_027396797.1	1058352	1061785	XP_073633153.1
NW_027396797.1	1062352	1064434	XP_073633154.1
NW_027396797.1	1064980	1066495	XP_073633155.1
NW_027396797.1	1066360	1068763	XP_073633156.1
NW_027396797.1	1069723	1071669	XP_073633157.1
NW_027396797.1	1071959	1072199	XP_073633158.1
NW_027396797.1	1072324	1073947	XP_073633159.1
NW_027396797.1	1073975	1075672	XP_073633160.1
NW_027396797.1	1075696	1077941	XP_073633161.1
NW_027396797.1	1077955	1078930	XP_073633162.1
NW_027396797.1	1078755	1080126	XP_073633163.1
NW_027396797.1	1080102	1082270	XP_073633164.1
NW_027396797.1	1082399	1083391	XP_073633165.1
NW_027396797.1	1083450	1085147	XP_073633166.1
NW_027396797.1	1085367	1088369	XP_073633167.1
NW_027396797.1	1088579	1093486	XP_073633168.1
NW_027396797.1	1093900	1096346	XP_073633169.1
NW_027396797.1	1096672	1097485	XP_073633170.1
NW_027396798.1	987	2312	XP_073632425.1
NW_027396798.1	3318	4355	XP_073632426.1
NW_027396798.1	5351	6154	XP_073632427.1
NW_027396798.1	7226	8584	XP_073632428.1
NW_027396798.1	12501	13224	XP_073632429.1
NW_027396798.1	12918	14984	XP_073632430.1
NW_027396798.1	15211	17535	XP_073632431.1
NW_027396798.1	17569	19835	XP_073632432.1
NW_027396798.1	20015	21677	XP_073632433.1
NW_027396798.1	24004	26357	XP_073632434.1
NW_027396798.1	28867	29473	XP_073632435.1
NW_027396798.1	29929	30997	XP_073632436.1
NW_027396798.1	31129	32248	XP_073632437.1
NW_027396798.1	32140	35471	XP_073632438.1
NW_027396798.1	38741	40733	XP_073632439.1
NW_027396798.1	40941	41388	XP_073632440.1
NW_027396798.1	41891	42741	XP_073632441.1
NW_027396798.1	43885	45878	XP_073632442.1
NW_027396798.1	46119	47092	XP_073632443.1
NW_027396798.1	47134	48118	XP_073632444.1
NW_027396798.1	48128	50181	XP_073632445.1
NW_027396798.1	50736	52381	XP_073632446.1
NW_027396798.1	52752	54668	XP_073632447.1
NW_027396798.1	54668	55753	XP_073632448.1
NW_027396798.1	55889	57285	XP_073632449.1
NW_027396798.1	57292	61090	XP_073632450.1
NW_027396798.1	64721	70109	XP_073632451.1
NW_027396798.1	70361	70808	XP_073632452.1
NW_027396798.1	71149	73661	XP_073632453.1
NW_027396798.1	75952	76642	XP_073632454.1
NW_027396798.1	77272	80121	XP_073632455.1
NW_027396798.1	80121	81013	XP_073632456.1
NW_027396798.1	81013	82464	XP_073632457.1
NW_027396798.1	82413	84623	XP_073632458.1
NW_027396798.1	84745	86695	XP_073632459.1
NW_027396798.1	86846	89570	XP_073632460.1
NW_027396798.1	90249	92201	XP_073632461.1
NW_027396798.1	92150	93650	XP_073632462.1
NW_027396798.1	96402	97853	XP_073632463.1
NW_027396798.1	99719	100196	XP_073632464.1
NW_027396798.1	104076	106418	XP_073632465.1
NW_027396798.1	107632	108799	XP_073632466.1
NW_027396798.1	109297	110553	XP_073632467.1
NW_027396798.1	111639	112493	XP_073632468.1
NW_027396798.1	114324	116430	XP_073632469.1
NW_027396798.1	116580	117632	XP_073632470.1
NW_027396798.1	118270	121467	XP_073632471.1
NW_027396798.1	123974	125995	XP_073632472.1
NW_027396798.1	126727	127840	XP_073632473.1
NW_027396798.1	128424	130265	XP_073632474.1
NW_027396798.1	130301	132224	XP_073632475.1
NW_027396798.1	132334	135764	XP_073632476.1
NW_027396798.1	136714	138733	XP_073632477.1
NW_027396798.1	139635	141919	XP_073632478.1
NW_027396798.1	142099	142816	XP_073632479.1
NW_027396798.1	143883	145628	XP_073632480.1
NW_027396798.1	146231	147401	XP_073632481.1
NW_027396798.1	147405	151051	XP_073632482.1
NW_027396798.1	151187	154674	XP_073632483.1
NW_027396798.1	154789	156245	XP_073632484.1
NW_027396798.1	158057	163474	XP_073632485.1
NW_027396798.1	164068	164874	XP_073632486.1
NW_027396798.1	164863	166011	XP_073632487.1
NW_027396798.1	166140	167238	XP_073632488.1
NW_027396798.1	167717	169848	XP_073632489.1
NW_027396798.1	170734	171804	XP_073632490.1
NW_027396798.1	174218	175874	XP_073632491.1
NW_027396798.1	176169	177059	XP_073632492.1
NW_027396798.1	177302	178178	XP_073632493.1
NW_027396798.1	178730	180026	XP_073632494.1
NW_027396798.1	180627	182562	XP_073632495.1
NW_027396798.1	183026	189580	XP_073632496.1
NW_027396798.1	189904	191435	XP_073632497.1
NW_027396798.1	191907	193454	XP_073632498.1
NW_027396798.1	193598	196474	XP_073632499.1
NW_027396798.1	196809	197973	XP_073632500.1
NW_027396798.1	198049	199934	XP_073632501.1
NW_027396798.1	200486	201511	XP_073632502.1
NW_027396798.1	201724	203591	XP_073632503.1
NW_027396798.1	204515	208953	XP_073632504.1
NW_027396798.1	209614	212490	XP_073632505.1
NW_027396798.1	212634	214187	XP_073632506.1
NW_027396798.1	215365	219484	XP_073632507.1
NW_027396798.1	219717	220977	XP_073632508.1
NW_027396798.1	223376	224762	XP_073632509.1
NW_027396798.1	226880	229323	XP_073632510.1
NW_027396798.1	229323	230877	XP_073632511.1
NW_027396798.1	230939	232334	XP_073632512.1
NW_027396798.1	232382	233876	XP_073632513.1
NW_027396798.1	234030	235205	XP_073632514.1
NW_027396798.1	235296	238703	XP_073632515.1
NW_027396798.1	239174	239767	XP_073632516.1
NW_027396798.1	240001	241913	XP_073632517.1
NW_027396798.1	242561	244083	XP_073632518.1
NW_027396798.1	244335	246181	XP_073632519.1
NW_027396798.1	247304	247987	XP_073632520.1
NW_027396798.1	248382	250184	XP_073632521.1
NW_027396798.1	252524	252938	XP_073632522.1
NW_027396798.1	253716	255740	XP_073632523.1
NW_027396798.1	257341	258433	XP_073632524.1
NW_027396798.1	260035	260797	XP_073632525.1
NW_027396798.1	262063	262588	XP_073632526.1
NW_027396798.1	271031	272204	XP_073632527.1
NW_027396798.1	272461	275628	XP_073632528.1
NW_027396798.1	276127	276592	XP_073632529.1
NW_027396798.1	277169	278379	XP_073632530.1
NW_027396798.1	278593	280615	XP_073632531.1
NW_027396798.1	280597	282444	XP_073632532.1
NW_027396798.1	282931	285037	XP_073632533.1
NW_027396798.1	285596	287384	XP_073632534.1
NW_027396798.1	288227	289099	XP_073632535.1
NW_027396798.1	290068	291948	XP_073632536.1
NW_027396798.1	291948	292767	XP_073632537.1
NW_027396798.1	295671	296824	XP_073632538.1
NW_027396798.1	297141	300894	XP_073632539.1
NW_027396798.1	301315	302972	XP_073632540.1
NW_027396798.1	303283	303863	XP_073632541.1
NW_027396798.1	304337	309264	XP_073632542.1
NW_027396798.1	310620	315706	XP_073632543.1
NW_027396798.1	316190	318264	XP_073632544.1
NW_027396798.1	323129	325030	XP_073632545.1
NW_027396798.1	325411	326025	XP_073632546.1
NW_027396798.1	326169	328245	XP_073632547.1
NW_027396798.1	328189	330170	XP_073632548.1
NW_027396798.1	330161	332073	XP_073632549.1
NW_027396798.1	332642	335490	XP_073632550.1
NW_027396798.1	336352	338077	XP_073632551.1
NW_027396798.1	338099	340845	XP_073632552.1
NW_027396798.1	340978	342565	XP_073632553.1
NW_027396798.1	343091	344509	XP_073632554.1
NW_027396798.1	344854	346222	XP_073632555.1
NW_027396798.1	346313	348951	XP_073632556.1
NW_027396798.1	349142	351263	XP_073632557.1
NW_027396798.1	351265	352734	XP_073632558.1
NW_027396798.1	352786	355577	XP_073632559.1
NW_027396798.1	356474	359525	XP_073632560.1
NW_027396798.1	359797	360631	XP_073632561.1
NW_027396798.1	361461	362656	XP_073632562.1
NW_027396798.1	362889	363526	XP_073632563.1
NW_027396798.1	364484	365737	XP_073632564.1
NW_027396798.1	367186	370950	XP_073632565.1
NW_027396798.1	370950	372198	XP_073632566.1
NW_027396798.1	372426	375817	XP_073632567.1
NW_027396798.1	375834	377273	XP_073632568.1
NW_027396798.1	377273	378676	XP_073632569.1
NW_027396798.1	378998	381547	XP_073632570.1
NW_027396798.1	383898	384522	XP_073632571.1
NW_027396798.1	384606	385880	XP_073632572.1
NW_027396798.1	386094	387070	XP_073632573.1
NW_027396798.1	387413	388472	XP_073632574.1
NW_027396798.1	388769	389404	XP_073632575.1
NW_027396798.1	391236	392029	XP_073632576.1
NW_027396798.1	392099	394959	XP_073632577.1
NW_027396798.1	395395	396469	XP_073632578.1
NW_027396798.1	397020	398543	XP_073632579.1
NW_027396798.1	398324	402331	XP_073632580.1
NW_027396798.1	403126	404857	XP_073632581.1
NW_027396798.1	408713	409244	XP_073632582.1
NW_027396798.1	410062	410599	XP_073632583.1
NW_027396798.1	411244	411594	XP_073632584.1
NW_027396798.1	412788	413703	XP_073632585.1
NW_027396798.1	414211	415872	XP_073632586.1
NW_027396798.1	416176	417753	XP_073632587.1
NW_027396798.1	418684	420420	XP_073632588.1
NW_027396798.1	421077	421881	XP_073632589.1
NW_027396798.1	422067	422408	XP_073632590.1
NW_027396798.1	423256	424521	XP_073632591.1
NW_027396798.1	425596	427592	XP_073632592.1
NW_027396798.1	429126	431810	XP_073632593.1
NW_027396798.1	432383	433270	XP_073632594.1
NW_027396798.1	435137	436199	XP_073632595.1
NW_027396798.1	435766	437356	XP_073632596.1
NW_027396798.1	437453	439252	XP_073632597.1
NW_027396798.1	439253	442029	XP_073632598.1
NW_027396798.1	442043	442888	XP_073632599.1
NW_027396798.1	443044	447246	XP_073632600.1
NW_027396798.1	450247	452597	XP_073632601.1
NW_027396798.1	453047	454683	XP_073632602.1
NW_027396798.1	455183	457616	XP_073632603.1
NW_027396798.1	457866	460407	XP_073632604.1
NW_027396798.1	460912	462652	XP_073632605.1
NW_027396798.1	463425	465612	XP_073632606.1
NW_027396798.1	466229	467473	XP_073632607.1
NW_027396798.1	468615	470377	XP_073632608.1
NW_027396798.1	471487	473390	XP_073632609.1
NW_027396798.1	475008	475783	XP_073632610.1
NW_027396798.1	475682	478385	XP_073632611.1
NW_027396798.1	478677	481333	XP_073632612.1
NW_027396798.1	481694	482947	XP_073632613.1
NW_027396798.1	483942	484625	XP_073632614.1
NW_027396798.1	485655	486609	XP_073632615.1
NW_027396798.1	487465	488800	XP_073632616.1
NW_027396798.1	489726	490337	XP_073632617.1
NW_027396798.1	493790	495103	XP_073632618.1
NW_027396798.1	494994	496914	XP_073632619.1
NW_027396798.1	497396	499839	XP_073632620.1
NW_027396798.1	500211	500793	XP_073632621.1
NW_027396798.1	501514	503434	XP_073632622.1
NW_027396798.1	504420	505025	XP_073632623.1
NW_027396798.1	505005	508680	XP_073632624.1
NW_027396798.1	508715	510280	XP_073632625.1
NW_027396798.1	510209	511195	XP_073632626.1
NW_027396798.1	511222	511795	XP_073632627.1
NW_027396798.1	511222	515598	XP_073632628.1
NW_027396798.1	515243	515900	XP_073632629.1
NW_027396798.1	516027	517269	XP_073632630.1
NW_027396798.1	517420	518945	XP_073632631.1
NW_027396798.1	519904	520396	XP_073632632.1
NW_027396798.1	520440	526649	XP_073632633.1
NW_027396798.1	526910	528985	XP_073632634.1
NW_027396798.1	529349	530417	XP_073632635.1
NW_027396798.1	531422	533362	XP_073632636.1
NW_027396798.1	533639	534761	XP_073632637.1
NW_027396798.1	538483	540637	XP_073632638.1
NW_027396798.1	541645	543522	XP_073632639.1
NW_027396798.1	543952	544258	XP_073632640.1
NW_027396798.1	544652	547219	XP_073632641.1
NW_027396798.1	547268	548426	XP_073632642.1
NW_027396798.1	548375	549159	XP_073632643.1
NW_027396798.1	553224	556318	XP_073632644.1
NW_027396798.1	556180	557114	XP_073632645.1
NW_027396798.1	557155	558681	XP_073632646.1
NW_027396798.1	558947	560057	XP_073632647.1
NW_027396798.1	560226	562505	XP_073632648.1
NW_027396798.1	562632	566155	XP_073632649.1
NW_027396798.1	565786	566547	XP_073632650.1
NW_027396798.1	566738	569409	XP_073632651.1
NW_027396798.1	570289	572141	XP_073632652.1
NW_027396798.1	575324	576262	XP_073632653.1
NW_027396798.1	577105	578019	XP_073632654.1
NW_027396798.1	579878	580643	XP_073632655.1
NW_027396798.1	581480	582131	XP_073632656.1
NW_027396798.1	582454	584072	XP_073632657.1
NW_027396798.1	586038	588123	XP_073632658.1
NW_027396798.1	587964	589290	XP_073632659.1
NW_027396798.1	589455	593267	XP_073632660.1
NW_027396798.1	596692	598635	XP_073632661.1
NW_027396798.1	598635	599255	XP_073632662.1
NW_027396798.1	600008	602100	XP_073632663.1
NW_027396798.1	602243	604309	XP_073632664.1
NW_027396798.1	604309	606260	XP_073632665.1
NW_027396798.1	606710	608521	XP_073632666.1
NW_027396798.1	609153	611448	XP_073632667.1
NW_027396798.1	612466	614379	XP_073632668.1
NW_027396798.1	615661	618259	XP_073632669.1
NW_027396798.1	618403	619926	XP_073632670.1
NW_027396798.1	619790	622191	XP_073632671.1
NW_027396798.1	624296	624939	XP_073632672.1
NW_027396798.1	625034	626078	XP_073632673.1
NW_027396798.1	626085	628052	XP_073632674.1
NW_027396798.1	628096	629153	XP_073632675.1
NW_027396798.1	629950	631181	XP_073632676.1
NW_027396798.1	634043	636461	XP_073632677.1
NW_027396798.1	636754	639595	XP_073632678.1
NW_027396798.1	640791	644844	XP_073632679.1
NW_027396798.1	645625	646352	XP_073632680.1
NW_027396798.1	646355	646676	XP_073632681.1
NW_027396798.1	650240	651045	XP_073632682.1
NW_027396798.1	651959	652276	XP_073632683.1
NW_027396798.1	652490	653083	XP_073632684.1
NW_027396798.1	653083	655650	XP_073632685.1
NW_027396798.1	655824	657380	XP_073632686.1
NW_027396798.1	657588	659018	XP_073632687.1
NW_027396798.1	659116	663238	XP_073632688.1
NW_027396798.1	663355	671162	XP_073632689.1
NW_027396798.1	671796	672857	XP_073632690.1
NW_027396798.1	673637	677606	XP_073632691.1
NW_027396798.1	678035	678533	XP_073632692.1
NW_027396798.1	679038	680068	XP_073632693.1
NW_027396798.1	680113	681160	XP_073632694.1
NW_027396798.1	681281	683421	XP_073632695.1
NW_027396798.1	687308	688997	XP_073632696.1
NW_027396798.1	688997	691150	XP_073632697.1
NW_027396798.1	691772	694818	XP_073632698.1
NW_027396798.1	694812	696797	XP_073632699.1
NW_027396798.1	696859	697804	XP_073632700.1
NW_027396798.1	698278	699153	XP_073632701.1
NW_027396798.1	700250	704929	XP_073632702.1
NW_027396798.1	705532	708900	XP_073632703.1
NW_027396798.1	709042	710401	XP_073632704.1
NW_027396798.1	711017	713817	XP_073632705.1
NW_027396798.1	713983	715268	XP_073632706.1
NW_027396798.1	715268	716283	XP_073632707.1
NW_027396798.1	716389	717197	XP_073632708.1
NW_027396798.1	717198	717726	XP_073632709.1
NW_027396798.1	717726	720083	XP_073632710.1
NW_027396798.1	721693	723141	XP_073632711.1
NW_027396798.1	723165	725866	XP_073632712.1
NW_027396798.1	725867	727098	XP_073632713.1
NW_027396798.1	727068	728592	XP_073632714.1
NW_027396798.1	729056	731042	XP_073632715.1
NW_027396798.1	731093	732239	XP_073632716.1
NW_027396798.1	732338	733981	XP_073632717.1
NW_027396798.1	734549	736141	XP_073632718.1
NW_027396798.1	737509	738097	XP_073632719.1
NW_027396798.1	738973	741916	XP_073632720.1
NW_027396798.1	742125	742488	XP_073632721.1
NW_027396798.1	742361	745284	XP_073632722.1
NW_027396798.1	745832	747346	XP_073632723.1
NW_027396798.1	747939	749235	XP_073632724.1
NW_027396798.1	749236	750744	XP_073632725.1
NW_027396798.1	750662	752442	XP_073632726.1
NW_027396798.1	752493	754042	XP_073632727.1
NW_027396798.1	757705	761145	XP_073632728.1
NW_027396798.1	761591	763048	XP_073632729.1
NW_027396798.1	763635	764557	XP_073632730.1
NW_027396798.1	763635	764557	XP_073632731.1
NW_027396798.1	766802	770286	XP_073632732.1
NW_027396798.1	771288	774577	XP_073632733.1
NW_027396798.1	776166	777722	XP_073632734.1
NW_027396798.1	778890	781115	XP_073632735.1
NW_027396798.1	782103	785152	XP_073632736.1
NW_027396798.1	787255	789678	XP_073632737.1
NW_027396798.1	789963	791845	XP_073632738.1
NW_027396798.1	792299	793752	XP_073632739.1
NW_027396798.1	795255	796389	XP_073632740.1
NW_027396798.1	796389	799203	XP_073632741.1
NW_027396798.1	800329	802480	XP_073632742.1
NW_027396798.1	803338	804121	XP_073632743.1
NW_027396798.1	804749	808488	XP_073632744.1
NW_027396798.1	808407	809134	XP_073632745.1
NW_027396798.1	809036	810892	XP_073632746.1
NW_027396798.1	810893	812884	XP_073632747.1
NW_027396799.1	9169	11087	XP_073632165.1
NW_027396799.1	10660	12314	XP_073632166.1
NW_027396799.1	12584	15788	XP_073632167.1
NW_027396799.1	15847	16793	XP_073632168.1
NW_027396799.1	16869	18894	XP_073632169.1
NW_027396799.1	19337	23175	XP_073632170.1
NW_027396799.1	23263	24076	XP_073632171.1
NW_027396799.1	25201	28516	XP_073632172.1
NW_027396799.1	30237	31381	XP_073632173.1
NW_027396799.1	31054	34447	XP_073632174.1
NW_027396799.1	34949	36361	XP_073632175.1
NW_027396799.1	36360	38404	XP_073632176.1
NW_027396799.1	37941	38404	XP_073632177.1
NW_027396799.1	38405	40285	XP_073632178.1
NW_027396799.1	40390	41263	XP_073632179.1
NW_027396799.1	42245	44384	XP_073632180.1
NW_027396799.1	44450	49335	XP_073632181.1
NW_027396799.1	50187	51961	XP_073632182.1
NW_027396799.1	54252	54978	XP_073632183.1
NW_027396799.1	54979	58855	XP_073632184.1
NW_027396799.1	58830	59229	XP_073632185.1
NW_027396799.1	59462	60379	XP_073632186.1
NW_027396799.1	59462	61673	XP_073632187.1
NW_027396799.1	61914	62999	XP_073632188.1
NW_027396799.1	63207	64755	XP_073632189.1
NW_027396799.1	65633	67805	XP_073632190.1
NW_027396799.1	67678	69641	XP_073632191.1
NW_027396799.1	70116	72787	XP_073632192.1
NW_027396799.1	72838	75181	XP_073632193.1
NW_027396799.1	75899	78967	XP_073632194.1
NW_027396799.1	82805	85672	XP_073632195.1
NW_027396799.1	85744	88167	XP_073632196.1
NW_027396799.1	88525	89381	XP_073632197.1
NW_027396799.1	89384	91358	XP_073632198.1
NW_027396799.1	91799	95072	XP_073632199.1
NW_027396799.1	95717	96271	XP_073632200.1
NW_027396799.1	96270	97708	XP_073632201.1
NW_027396799.1	97840	98959	XP_073632202.1
NW_027396799.1	99841	101724	XP_073632203.1
NW_027396799.1	101724	104660	XP_073632204.1
NW_027396799.1	104995	106017	XP_073632205.1
NW_027396799.1	106071	108615	XP_073632206.1
NW_027396799.1	108616	111495	XP_073632207.1
NW_027396799.1	111714	112753	XP_073632208.1
NW_027396799.1	113098	115117	XP_073632209.1
NW_027396799.1	115248	116445	XP_073632210.1
NW_027396799.1	117050	121966	XP_073632211.1
NW_027396799.1	123164	123906	XP_073632212.1
NW_027396799.1	123906	127216	XP_073632213.1
NW_027396799.1	127320	132143	XP_073632214.1
NW_027396799.1	132719	133987	XP_073632215.1
NW_027396799.1	138244	139225	XP_073632216.1
NW_027396799.1	139440	140728	XP_073632217.1
NW_027396799.1	141308	142694	XP_073632218.1
NW_027396799.1	143570	144477	XP_073632219.1
NW_027396799.1	144670	147019	XP_073632220.1
NW_027396799.1	148437	149721	XP_073632221.1
NW_027396799.1	151244	152917	XP_073632222.1
NW_027396799.1	153597	155063	XP_073632223.1
NW_027396799.1	155070	157237	XP_073632224.1
NW_027396799.1	158050	160923	XP_073632225.1
NW_027396799.1	160922	163632	XP_073632226.1
NW_027396799.1	163772	164242	XP_073632227.1
NW_027396799.1	164665	165592	XP_073632228.1
NW_027396799.1	165806	168388	XP_073632229.1
NW_027396799.1	168887	169333	XP_073632230.1
NW_027396799.1	170114	173208	XP_073632231.1
NW_027396799.1	173312	175458	XP_073632232.1
NW_027396799.1	176133	176829	XP_073632233.1
NW_027396799.1	177591	179385	XP_073632234.1
NW_027396799.1	179680	182113	XP_073632235.1
NW_027396799.1	182473	183382	XP_073632236.1
NW_027396799.1	183938	186506	XP_073632237.1
NW_027396799.1	186339	190953	XP_073632238.1
NW_027396799.1	190966	192816	XP_073632239.1
NW_027396799.1	192884	196106	XP_073632240.1
NW_027396799.1	198335	200112	XP_073632241.1
NW_027396799.1	200207	201920	XP_073632242.1
NW_027396799.1	202035	206025	XP_073632243.1
NW_027396799.1	207481	209304	XP_073632244.1
NW_027396799.1	210907	213007	XP_073632245.1
NW_027396799.1	214692	217084	XP_073632246.1
NW_027396799.1	217111	219176	XP_073632247.1
NW_027396799.1	219467	220365	XP_073632248.1
NW_027396799.1	220393	221387	XP_073632249.1
NW_027396799.1	221765	222171	XP_073632250.1
NW_027396799.1	221768	222494	XP_073632251.1
NW_027396799.1	222750	223602	XP_073632252.1
NW_027396799.1	224853	226760	XP_073632253.1
NW_027396799.1	230821	232285	XP_073632254.1
NW_027396799.1	235297	240196	XP_073632255.1
NW_027396799.1	241308	245399	XP_073632256.1
NW_027396799.1	247833	249621	XP_073632257.1
NW_027396799.1	249613	250696	XP_073632258.1
NW_027396799.1	251459	252851	XP_073632259.1
NW_027396799.1	252833	255940	XP_073632260.1
NW_027396799.1	255946	263059	XP_073632261.1
NW_027396799.1	263219	266272	XP_073632262.1
NW_027396799.1	265992	267212	XP_073632263.1
NW_027396799.1	268954	270794	XP_073632264.1
NW_027396799.1	271058	273203	XP_073632265.1
NW_027396799.1	274082	276407	XP_073632266.1
NW_027396799.1	276420	278046	XP_073632267.1
NW_027396799.1	278223	283075	XP_073632268.1
NW_027396799.1	284150	285545	XP_073632269.1
NW_027396799.1	285856	286898	XP_073632270.1
NW_027396799.1	287854	289314	XP_073632271.1
NW_027396799.1	291697	292210	XP_073632272.1
NW_027396799.1	295934	298597	XP_073632273.1
NW_027396799.1	298853	302904	XP_073632274.1
NW_027396799.1	304776	305629	XP_073632275.1
NW_027396799.1	306441	309447	XP_073632276.1
NW_027396799.1	309741	311418	XP_073632277.1
NW_027396799.1	311883	313061	XP_073632278.1
NW_027396799.1	313201	315250	XP_073632279.1
NW_027396799.1	315387	316399	XP_073632280.1
NW_027396799.1	316849	318760	XP_073632281.1
NW_027396799.1	319182	319761	XP_073632282.1
NW_027396799.1	320542	322717	XP_073632283.1
NW_027396799.1	323139	324257	XP_073632284.1
NW_027396799.1	325325	326687	XP_073632285.1
NW_027396799.1	327162	329455	XP_073632286.1
NW_027396799.1	330257	334704	XP_073632287.1
NW_027396799.1	334923	335794	XP_073632288.1
NW_027396799.1	335891	339375	XP_073632289.1
NW_027396799.1	342444	344316	XP_073632290.1
NW_027396799.1	344228	345626	XP_073632291.1
NW_027396799.1	345629	346864	XP_073632292.1
NW_027396799.1	347237	347939	XP_073632293.1
NW_027396799.1	348139	348391	XP_073632294.1
NW_027396799.1	360991	364012	XP_073632295.1
NW_027396799.1	363803	365489	XP_073632296.1
NW_027396799.1	365327	367574	XP_073632297.1
NW_027396799.1	368871	369947	XP_073632298.1
NW_027396799.1	374354	374650	XP_073632299.1
NW_027396799.1	376039	376617	XP_073632300.1
NW_027396799.1	376617	377027	XP_073632301.1
NW_027396799.1	377112	378297	XP_073632302.1
NW_027396799.1	381189	381457	XP_073632303.1
NW_027396799.1	383650	386842	XP_073632304.1
NW_027396799.1	387066	389350	XP_073632305.1
NW_027396799.1	390420	391911	XP_073632306.1
NW_027396799.1	393203	394532	XP_073632307.1
NW_027396799.1	396944	398490	XP_073632308.1
NW_027396799.1	399834	401768	XP_073632309.1
NW_027396799.1	402000	403862	XP_073632310.1
NW_027396799.1	406146	407450	XP_073632311.1
NW_027396799.1	410380	412251	XP_073632312.1
NW_027396799.1	418312	420311	XP_073632313.1
NW_027396799.1	420312	423000	XP_073632314.1
NW_027396799.1	423071	424550	XP_073632315.1
NW_027396799.1	424770	428595	XP_073632316.1
NW_027396799.1	428814	430746	XP_073632317.1
NW_027396799.1	430909	433328	XP_073632318.1
NW_027396799.1	433378	435040	XP_073632319.1
NW_027396799.1	435220	438832	XP_073632320.1
NW_027396799.1	440756	444034	XP_073632321.1
NW_027396799.1	444772	447574	XP_073632322.1
NW_027396799.1	447575	448998	XP_073632323.1
NW_027396799.1	449202	450867	XP_073632324.1
NW_027396799.1	450962	454085	XP_073632325.1
NW_027396799.1	454442	455738	XP_073632326.1
NW_027396799.1	456016	456856	XP_073632327.1
NW_027396799.1	456999	458267	XP_073632328.1
NW_027396799.1	458372	459124	XP_073632329.1
NW_027396799.1	459397	462871	XP_073632330.1
NW_027396799.1	462877	467522	XP_073632331.1
NW_027396799.1	467423	469633	XP_073632332.1
NW_027396799.1	469811	470516	XP_073632333.1
NW_027396799.1	470336	470989	XP_073632334.1
NW_027396799.1	471782	472926	XP_073632335.1
NW_027396799.1	472943	474878	XP_073632336.1
NW_027396799.1	475018	476082	XP_073632337.1
NW_027396799.1	476945	478232	XP_073632338.1
NW_027396799.1	480837	481543	XP_073632339.1
NW_027396799.1	481636	483582	XP_073632340.1
NW_027396799.1	488489	490553	XP_073632341.1
NW_027396799.1	491313	493051	XP_073632342.1
NW_027396799.1	493373	494833	XP_073632343.1
NW_027396799.1	494837	496646	XP_073632344.1
NW_027396799.1	498604	500632	XP_073632345.1
NW_027396799.1	500632	501740	XP_073632346.1
NW_027396799.1	501120	502244	XP_073632347.1
NW_027396799.1	503063	505758	XP_073632348.1
NW_027396799.1	506089	506613	XP_073632349.1
NW_027396799.1	507254	509706	XP_073632350.1
NW_027396799.1	509994	511783	XP_073632351.1
NW_027396799.1	511404	512377	XP_073632352.1
NW_027396799.1	511783	514841	XP_073632353.1
NW_027396799.1	515131	521415	XP_073632354.1
NW_027396799.1	521555	524000	XP_073632355.1
NW_027396799.1	524151	525484	XP_073632356.1
NW_027396799.1	526228	529120	XP_073632357.1
NW_027396799.1	529375	531336	XP_073632358.1
NW_027396799.1	532299	534950	XP_073632359.1
NW_027396799.1	535498	536102	XP_073632360.1
NW_027396799.1	536657	539551	XP_073632361.1
NW_027396799.1	540282	544878	XP_073632362.1
NW_027396799.1	547565	550663	XP_073632363.1
NW_027396799.1	550816	551800	XP_073632364.1
NW_027396799.1	551825	553543	XP_073632365.1
NW_027396799.1	553857	554834	XP_073632366.1
NW_027396799.1	554836	555083	XP_073632367.1
NW_027396799.1	557769	560075	XP_073632368.1
NW_027396799.1	561607	563878	XP_073632369.1
NW_027396799.1	563928	565820	XP_073632370.1
NW_027396799.1	566777	567228	XP_073632371.1
NW_027396799.1	568406	569093	XP_073632372.1
NW_027396799.1	570528	571335	XP_073632373.1
NW_027396799.1	571978	573027	XP_073632374.1
NW_027396799.1	573457	578304	XP_073632375.1
NW_027396799.1	578605	579602	XP_073632376.1
NW_027396799.1	579259	580890	XP_073632377.1
NW_027396799.1	581051	585191	XP_073632378.1
NW_027396799.1	585199	586365	XP_073632379.1
NW_027396799.1	586365	587286	XP_073632380.1
NW_027396799.1	588490	589706	XP_073632381.1
NW_027396799.1	593144	595422	XP_073632382.1
NW_027396799.1	595423	597787	XP_073632383.1
NW_027396799.1	598067	599593	XP_073632384.1
NW_027396799.1	600489	601972	XP_073632385.1
NW_027396799.1	602549	603461	XP_073632386.1
NW_027396799.1	603955	604840	XP_073632387.1
NW_027396799.1	605653	607189	XP_073632388.1
NW_027396799.1	607958	609101	XP_073632389.1
NW_027396799.1	610980	614115	XP_073632390.1
NW_027396799.1	614896	616196	XP_073632391.1
NW_027396799.1	616296	619472	XP_073632392.1
NW_027396799.1	619614	621232	XP_073632393.1
NW_027396799.1	621255	622252	XP_073632394.1
NW_027396799.1	622784	624932	XP_073632395.1
NW_027396799.1	625679	627831	XP_073632396.1
NW_027396799.1	627977	629892	XP_073632397.1
NW_027396799.1	631014	633482	XP_073632398.1
NW_027396799.1	634020	636166	XP_073632399.1
NW_027396799.1	635961	637376	XP_073632400.1
NW_027396799.1	638079	639254	XP_073632401.1
NW_027396799.1	640203	644907	XP_073632402.1
NW_027396799.1	646183	647436	XP_073632403.1
NW_027396799.1	648730	649361	XP_073632404.1
NW_027396799.1	651160	652998	XP_073632405.1
NW_027396799.1	654443	655262	XP_073632406.1
NW_027396799.1	655528	656952	XP_073632407.1
NW_027396799.1	657448	660585	XP_073632408.1
NW_027396799.1	660856	662685	XP_073632409.1
NW_027396799.1	662858	663908	XP_073632410.1
NW_027396799.1	664776	666589	XP_073632411.1
NW_027396799.1	667602	668793	XP_073632412.1
NW_027396799.1	668771	670892	XP_073632413.1
NW_027396799.1	672690	673775	XP_073632414.1
NW_027396799.1	675905	678840	XP_073632415.1
NW_027396799.1	682444	684415	XP_073632416.1
NW_027396799.1	686019	686426	XP_073632417.1
NW_027396799.1	687113	688448	XP_073632418.1
NW_027396799.1	689544	689946	XP_073632419.1
NW_027396799.1	692154	693929	XP_073632420.1
NW_027396799.1	695490	696237	XP_073632421.1
NW_027396799.1	697736	698465	XP_073632422.1
NW_027396799.1	699897	700403	XP_073632423.1
NW_027396799.1	701260	703536	XP_073632424.1
NW_027396800.1	268	1093	XP_073631918.1
NW_027396800.1	1642	5787	XP_073631919.1
NW_027396800.1	5936	7317	XP_073631920.1
NW_027396800.1	7280	9659	XP_073631921.1
NW_027396800.1	9805	14071	XP_073631922.1
NW_027396800.1	15478	18975	XP_073631923.1
NW_027396800.1	19193	20712	XP_073631924.1
NW_027396800.1	20870	22229	XP_073631925.1
NW_027396800.1	22569	24889	XP_073631926.1
NW_027396800.1	25219	27522	XP_073631927.1
NW_027396800.1	28475	30889	XP_073631928.1
NW_027396800.1	30908	33785	XP_073631929.1
NW_027396800.1	33962	34442	XP_073631930.1
NW_027396800.1	34910	36564	XP_073631931.1
NW_027396800.1	36727	38566	XP_073631932.1
NW_027396800.1	38565	40220	XP_073631933.1
NW_027396800.1	40360	42898	XP_073631934.1
NW_027396800.1	42900	45430	XP_073631935.1
NW_027396800.1	45522	46801	XP_073631936.1
NW_027396800.1	47011	47942	XP_073631937.1
NW_027396800.1	48036	50401	XP_073631938.1
NW_027396800.1	50536	52312	XP_073631939.1
NW_027396800.1	52312	52869	XP_073631940.1
NW_027396800.1	53017	53745	XP_073631941.1
NW_027396800.1	54104	57479	XP_073631942.1
NW_027396800.1	58105	60123	XP_073631943.1
NW_027396800.1	61210	63452	XP_073631944.1
NW_027396800.1	63376	65195	XP_073631945.1
NW_027396800.1	65752	68043	XP_073631946.1
NW_027396800.1	68215	70760	XP_073631947.1
NW_027396800.1	70871	72565	XP_073631948.1
NW_027396800.1	72570	73643	XP_073631949.1
NW_027396800.1	74617	76930	XP_073631950.1
NW_027396800.1	77164	78022	XP_073631951.1
NW_027396800.1	78045	79211	XP_073631952.1
NW_027396800.1	79763	82696	XP_073631953.1
NW_027396800.1	82993	83671	XP_073631954.1
NW_027396800.1	83978	84688	XP_073631955.1
NW_027396800.1	84688	85893	XP_073631956.1
NW_027396800.1	86322	87263	XP_073631957.1
NW_027396800.1	87277	89231	XP_073631958.1
NW_027396800.1	89328	91824	XP_073631959.1
NW_027396800.1	92223	94005	XP_073631960.1
NW_027396800.1	94508	95526	XP_073631961.1
NW_027396800.1	96083	97370	XP_073631962.1
NW_027396800.1	98449	101893	XP_073631963.1
NW_027396800.1	103077	104288	XP_073631964.1
NW_027396800.1	108128	112165	XP_073631965.1
NW_027396800.1	112109	113841	XP_073631966.1
NW_027396800.1	113990	115616	XP_073631967.1
NW_027396800.1	115616	116640	XP_073631968.1
NW_027396800.1	117227	117875	XP_073631969.1
NW_027396800.1	118141	119683	XP_073631970.1
NW_027396800.1	120207	121529	XP_073631971.1
NW_027396800.1	122196	124007	XP_073631972.1
NW_027396800.1	124021	125843	XP_073631973.1
NW_027396800.1	127238	128183	XP_073631974.1
NW_027396800.1	128267	130675	XP_073631975.1
NW_027396800.1	130987	132558	XP_073631976.1
NW_027396800.1	133181	134396	XP_073631977.1
NW_027396800.1	135661	139252	XP_073631978.1
NW_027396800.1	141014	144038	XP_073631979.1
NW_027396800.1	145541	148655	XP_073631980.1
NW_027396800.1	148767	151693	XP_073631981.1
NW_027396800.1	151558	152603	XP_073631982.1
NW_027396800.1	153504	154062	XP_073631983.1
NW_027396800.1	157912	160397	XP_073631984.1
NW_027396800.1	161204	162883	XP_073631985.1
NW_027396800.1	162974	164331	XP_073631986.1
NW_027396800.1	164502	166619	XP_073631987.1
NW_027396800.1	167350	168310	XP_073631988.1
NW_027396800.1	168334	170045	XP_073631989.1
NW_027396800.1	170583	171351	XP_073631990.1
NW_027396800.1	173446	174272	XP_073631991.1
NW_027396800.1	179693	181069	XP_073631992.1
NW_027396800.1	182179	182698	XP_073631993.1
NW_027396800.1	182910	183555	XP_073631994.1
NW_027396800.1	183949	184587	XP_073631995.1
NW_027396800.1	184862	186331	XP_073631996.1
NW_027396800.1	186331	187432	XP_073631997.1
NW_027396800.1	187952	188752	XP_073631998.1
NW_027396800.1	189025	191160	XP_073631999.1
NW_027396800.1	192985	193486	XP_073632000.1
NW_027396800.1	196109	197036	XP_073632001.1
NW_027396800.1	197605	199612	XP_073632002.1
NW_027396800.1	200507	202097	XP_073632003.1
NW_027396800.1	203494	205323	XP_073632004.1
NW_027396800.1	206226	207701	XP_073632005.1
NW_027396800.1	207855	209469	XP_073632006.1
NW_027396800.1	210161	212209	XP_073632007.1
NW_027396800.1	218437	219982	XP_073632008.1
NW_027396800.1	220872	223915	XP_073632009.1
NW_027396800.1	223915	225049	XP_073632010.1
NW_027396800.1	225251	226579	XP_073632011.1
NW_027396800.1	226434	227753	XP_073632012.1
NW_027396800.1	229830	230202	XP_073632013.1
NW_027396800.1	231000	231935	XP_073632014.1
NW_027396800.1	231943	234966	XP_073632015.1
NW_027396800.1	236172	239380	XP_073632016.1
NW_027396800.1	241284	243924	XP_073632017.1
NW_027396800.1	245563	247294	XP_073632018.1
NW_027396800.1	247425	251545	XP_073632019.1
NW_027396800.1	251878	253123	XP_073632020.1
NW_027396800.1	255769	258332	XP_073632021.1
NW_027396800.1	258308	262077	XP_073632022.1
NW_027396800.1	262202	263609	XP_073632023.1
NW_027396800.1	264177	265943	XP_073632024.1
NW_027396800.1	266034	267167	XP_073632025.1
NW_027396800.1	267255	271896	XP_073632026.1
NW_027396800.1	271914	273455	XP_073632027.1
NW_027396800.1	273623	274147	XP_073632028.1
NW_027396800.1	274204	276601	XP_073632029.1
NW_027396800.1	276879	278916	XP_073632030.1
NW_027396800.1	278915	280140	XP_073632031.1
NW_027396800.1	280683	283864	XP_073632032.1
NW_027396800.1	285137	286617	XP_073632033.1
NW_027396800.1	287676	288681	XP_073632034.1
NW_027396800.1	288999	290037	XP_073632035.1
NW_027396800.1	291616	293423	XP_073632036.1
NW_027396800.1	294036	294574	XP_073632037.1
NW_027396800.1	295545	297109	XP_073632038.1
NW_027396800.1	297108	303059	XP_073632039.1
NW_027396800.1	304826	306693	XP_073632040.1
NW_027396800.1	306982	310730	XP_073632041.1
NW_027396800.1	310896	311478	XP_073632042.1
NW_027396800.1	312098	314501	XP_073632043.1
NW_027396800.1	315327	316064	XP_073632044.1
NW_027396800.1	316336	317513	XP_073632045.1
NW_027396800.1	317644	319676	XP_073632046.1
NW_027396800.1	320603	322266	XP_073632047.1
NW_027396800.1	322298	323770	XP_073632048.1
NW_027396800.1	324038	325728	XP_073632049.1
NW_027396800.1	325697	328075	XP_073632050.1
NW_027396800.1	329329	331894	XP_073632051.1
NW_027396800.1	332763	333973	XP_073632052.1
NW_027396800.1	334628	335339	XP_073632053.1
NW_027396800.1	335438	337435	XP_073632054.1
NW_027396800.1	337449	339053	XP_073632055.1
NW_027396800.1	339547	341338	XP_073632056.1
NW_027396800.1	341411	342975	XP_073632057.1
NW_027396800.1	343314	345382	XP_073632058.1
NW_027396800.1	346882	347614	XP_073632059.1
NW_027396800.1	351665	352845	XP_073632060.1
NW_027396800.1	354402	354879	XP_073632061.1
NW_027396800.1	355865	356315	XP_073632062.1
NW_027396800.1	357999	359679	XP_073632063.1
NW_027396800.1	359688	365565	XP_073632064.1
NW_027396800.1	366892	368417	XP_073632065.1
NW_027396800.1	368407	368824	XP_073632066.1
NW_027396800.1	369105	371821	XP_073632067.1
NW_027396800.1	371941	374000	XP_073632068.1
NW_027396800.1	374341	376401	XP_073632069.1
NW_027396800.1	376394	378284	XP_073632070.1
NW_027396800.1	378631	379439	XP_073632071.1
NW_027396800.1	380048	383095	XP_073632072.1
NW_027396800.1	383872	385994	XP_073632073.1
NW_027396800.1	386207	405262	XP_073632074.1
NW_027396800.1	409504	414810	XP_073632075.1
NW_027396800.1	416185	420544	XP_073632076.1
NW_027396800.1	420817	422353	XP_073632077.1
NW_027396800.1	422464	423653	XP_073632078.1
NW_027396800.1	426314	427205	XP_073632079.1
NW_027396800.1	427669	430183	XP_073632080.1
NW_027396800.1	430230	430754	XP_073632081.1
NW_027396800.1	431107	433971	XP_073632082.1
NW_027396800.1	434661	437514	XP_073632083.1
NW_027396800.1	438628	439784	XP_073632084.1
NW_027396800.1	439774	440946	XP_073632085.1
NW_027396800.1	440983	442550	XP_073632086.1
NW_027396800.1	442668	445879	XP_073632087.1
NW_027396800.1	447370	449131	XP_073632088.1
NW_027396800.1	449331	451020	XP_073632089.1
NW_027396800.1	451371	453355	XP_073632090.1
NW_027396800.1	453614	454545	XP_073632091.1
NW_027396800.1	454465	455340	XP_073632092.1
NW_027396800.1	460532	462755	XP_073632093.1
NW_027396800.1	463149	464564	XP_073632094.1
NW_027396800.1	465119	468111	XP_073632095.1
NW_027396800.1	470819	471294	XP_073632096.1
NW_027396800.1	473533	474018	XP_073632097.1
NW_027396800.1	474773	476070	XP_073632098.1
NW_027396800.1	478585	482134	XP_073632099.1
NW_027396800.1	482134	484026	XP_073632100.1
NW_027396800.1	484284	485773	XP_073632101.1
NW_027396800.1	485773	486823	XP_073632102.1
NW_027396800.1	489244	489968	XP_073632103.1
NW_027396800.1	490029	491829	XP_073632104.1
NW_027396800.1	491947	493996	XP_073632105.1
NW_027396800.1	494109	495237	XP_073632106.1
NW_027396800.1	496121	497483	XP_073632107.1
NW_027396800.1	496969	499926	XP_073632108.1
NW_027396800.1	500624	503374	XP_073632109.1
NW_027396800.1	503356	505160	XP_073632110.1
NW_027396800.1	505281	506417	XP_073632111.1
NW_027396800.1	506376	509251	XP_073632112.1
NW_027396800.1	509485	511346	XP_073632113.1
NW_027396800.1	511347	513470	XP_073632114.1
NW_027396800.1	514612	518981	XP_073632115.1
NW_027396800.1	519280	520935	XP_073632116.1
NW_027396800.1	523308	524062	XP_073632117.1
NW_027396800.1	527269	531203	XP_073632118.1
NW_027396800.1	532572	533423	XP_073632119.1
NW_027396800.1	533784	534285	XP_073632120.1
NW_027396800.1	534307	534949	XP_073632121.1
NW_027396800.1	535935	536218	XP_073632122.1
NW_027396800.1	536581	537776	XP_073632123.1
NW_027396800.1	537775	540230	XP_073632124.1
NW_027396800.1	540266	543833	XP_073632125.1
NW_027396800.1	544844	547099	XP_073632126.1
NW_027396800.1	547741	549640	XP_073632127.1
NW_027396800.1	549821	552482	XP_073632128.1
NW_027396800.1	553440	554843	XP_073632129.1
NW_027396800.1	554844	555841	XP_073632130.1
NW_027396800.1	555954	557681	XP_073632131.1
NW_027396800.1	557817	560706	XP_073632132.1
NW_027396800.1	561375	562347	XP_073632133.1
NW_027396800.1	562932	563432	XP_073632134.1
NW_027396800.1	563746	564602	XP_073632135.1
NW_027396800.1	564728	568389	XP_073632136.1
NW_027396800.1	568455	569611	XP_073632137.1
NW_027396800.1	570287	571619	XP_073632138.1
NW_027396800.1	572235	579209	XP_073632139.1
NW_027396800.1	581371	586945	XP_073632140.1
NW_027396800.1	587312	588638	XP_073632141.1
NW_027396800.1	588763	590820	XP_073632142.1
NW_027396800.1	591229	591694	XP_073632143.1
NW_027396800.1	592067	593073	XP_073632144.1
NW_027396800.1	593606	595292	XP_073632145.1
NW_027396800.1	596076	597559	XP_073632146.1
NW_027396800.1	597740	598344	XP_073632147.1
NW_027396800.1	600019	601843	XP_073632148.1
NW_027396800.1	602186	604635	XP_073632149.1
NW_027396800.1	605392	605981	XP_073632150.1
NW_027396800.1	607213	608410	XP_073632151.1
NW_027396800.1	608947	610054	XP_073632152.1
NW_027396800.1	614055	614610	XP_073632153.1
NW_027396800.1	617098	618800	XP_073632154.1
NW_027396800.1	622809	626692	XP_073632155.1
NW_027396800.1	627952	630145	XP_073632156.1
NW_027396800.1	630267	631199	XP_073632157.1
NW_027396800.1	631324	634947	XP_073632158.1
NW_027396800.1	635284	636904	XP_073632159.1
NW_027396800.1	637356	638897	XP_073632160.1
NW_027396800.1	639813	645330	XP_073632161.1
NW_027396800.1	645349	647411	XP_073632162.1
NW_027396800.1	647394	649980	XP_073632163.1
NW_027396800.1	650973	654537	XP_073632164.1
NW_027396801.1	1530	2188	XP_073631657.1
NW_027396801.1	2317	3389	XP_073631658.1
NW_027396801.1	4570	4944	XP_073631659.1
NW_027396801.1	5518	6232	XP_073631660.1
NW_027396801.1	6387	8507	XP_073631661.1
NW_027396801.1	8515	10815	XP_073631662.1
NW_027396801.1	10859	12142	XP_073631663.1
NW_027396801.1	12082	12770	XP_073631664.1
NW_027396801.1	12771	14165	XP_073631665.1
NW_027396801.1	14658	16493	XP_073631666.1
NW_027396801.1	16237	17085	XP_073631667.1
NW_027396801.1	18950	23533	XP_073631668.1
NW_027396801.1	25130	27665	XP_073631669.1
NW_027396801.1	25132	25472	XP_073631670.1
NW_027396801.1	27396	28851	XP_073631671.1
NW_027396801.1	31547	33554	XP_073631672.1
NW_027396801.1	35665	36983	XP_073631673.1
NW_027396801.1	36990	38317	XP_073631674.1
NW_027396801.1	39026	40447	XP_073631675.1
NW_027396801.1	41831	42332	XP_073631676.1
NW_027396801.1	42787	43654	XP_073631677.1
NW_027396801.1	44395	45372	XP_073631678.1
NW_027396801.1	45577	46674	XP_073631679.1
NW_027396801.1	47457	48744	XP_073631680.1
NW_027396801.1	49857	51940	XP_073631681.1
NW_027396801.1	52884	55092	XP_073631682.1
NW_027396801.1	58188	58781	XP_073631683.1
NW_027396801.1	59167	60584	XP_073631684.1
NW_027396801.1	60759	62400	XP_073631685.1
NW_027396801.1	63146	65155	XP_073631686.1
NW_027396801.1	66352	68858	XP_073631687.1
NW_027396801.1	73508	73918	XP_073631688.1
NW_027396801.1	74532	76224	XP_073631689.1
NW_027396801.1	77419	79242	XP_073631690.1
NW_027396801.1	82838	83701	XP_073631691.1
NW_027396801.1	83803	87261	XP_073631692.1
NW_027396801.1	92323	93905	XP_073631693.1
NW_027396801.1	94151	95731	XP_073631694.1
NW_027396801.1	95753	96654	XP_073631695.1
NW_027396801.1	96699	99530	XP_073631696.1
NW_027396801.1	99530	101217	XP_073631697.1
NW_027396801.1	101217	102584	XP_073631698.1
NW_027396801.1	102879	104048	XP_073631699.1
NW_027396801.1	104345	106812	XP_073631700.1
NW_027396801.1	106983	109025	XP_073631701.1
NW_027396801.1	109377	110718	XP_073631702.1
NW_027396801.1	111098	114916	XP_073631703.1
NW_027396801.1	116442	117771	XP_073631704.1
NW_027396801.1	117771	119526	XP_073631705.1
NW_027396801.1	119991	122142	XP_073631706.1
NW_027396801.1	122209	123208	XP_073631707.1
NW_027396801.1	123371	123841	XP_073631708.1
NW_027396801.1	124485	126235	XP_073631709.1
NW_027396801.1	127513	128683	XP_073631710.1
NW_027396801.1	128829	131682	XP_073631711.1
NW_027396801.1	131842	132970	XP_073631712.1
NW_027396801.1	133011	136190	XP_073631713.1
NW_027396801.1	136213	138293	XP_073631714.1
NW_027396801.1	138759	139373	XP_073631715.1
NW_027396801.1	139744	140383	XP_073631716.1
NW_027396801.1	140777	146788	XP_073631717.1
NW_027396801.1	146875	147896	XP_073631718.1
NW_027396801.1	149457	150774	XP_073631719.1
NW_027396801.1	151419	153033	XP_073631720.1
NW_027396801.1	153608	154472	XP_073631721.1
NW_027396801.1	155036	159613	XP_073631722.1
NW_027396801.1	159915	161911	XP_073631723.1
NW_027396801.1	162496	164917	XP_073631724.1
NW_027396801.1	164917	165442	XP_073631725.1
NW_027396801.1	166144	168390	XP_073631726.1
NW_027396801.1	169210	169725	XP_073631727.1
NW_027396801.1	169688	171544	XP_073631728.1
NW_027396801.1	171849	173487	XP_073631729.1
NW_027396801.1	173582	175410	XP_073631730.1
NW_027396801.1	176085	178276	XP_073631731.1
NW_027396801.1	178277	180088	XP_073631732.1
NW_027396801.1	184096	184946	XP_073631733.1
NW_027396801.1	185625	186789	XP_073631734.1
NW_027396801.1	186772	190296	XP_073631735.1
NW_027396801.1	193158	196520	XP_073631736.1
NW_027396801.1	196711	199186	XP_073631737.1
NW_027396801.1	199475	201756	XP_073631738.1
NW_027396801.1	201869	202779	XP_073631739.1
NW_027396801.1	202779	204374	XP_073631740.1
NW_027396801.1	204600	206276	XP_073631741.1
NW_027396801.1	208525	210989	XP_073631742.1
NW_027396801.1	211557	213978	XP_073631743.1
NW_027396801.1	215258	217547	XP_073631744.1
NW_027396801.1	219718	223413	XP_073631745.1
NW_027396801.1	223378	225641	XP_073631746.1
NW_027396801.1	225640	228451	XP_073631747.1
NW_027396801.1	228611	231916	XP_073631748.1
NW_027396801.1	232076	233580	XP_073631749.1
NW_027396801.1	233251	234949	XP_073631750.1
NW_027396801.1	234954	238418	XP_073631751.1
NW_027396801.1	238627	240086	XP_073631752.1
NW_027396801.1	240090	241502	XP_073631753.1
NW_027396801.1	241760	247339	XP_073631754.1
NW_027396801.1	247562	261177	XP_073631755.1
NW_027396801.1	262462	264264	XP_073631756.1
NW_027396801.1	264545	265070	XP_073631757.1
NW_027396801.1	265438	265924	XP_073631758.1
NW_027396801.1	266795	276624	XP_073631759.1
NW_027396801.1	277059	279302	XP_073631760.1
NW_027396801.1	279452	284458	XP_073631761.1
NW_027396801.1	285602	291000	XP_073631762.1
NW_027396801.1	291445	293226	XP_073631763.1
NW_027396801.1	293449	294547	XP_073631764.1
NW_027396801.1	294841	296447	XP_073631765.1
NW_027396801.1	296291	297015	XP_073631766.1
NW_027396801.1	298661	301565	XP_073631767.1
NW_027396801.1	302407	304536	XP_073631768.1
NW_027396801.1	304665	308555	XP_073631769.1
NW_027396801.1	308825	310549	XP_073631770.1
NW_027396801.1	310037	311463	XP_073631771.1
NW_027396801.1	311464	314861	XP_073631772.1
NW_027396801.1	315333	318763	XP_073631773.1
NW_027396801.1	319897	320377	XP_073631774.1
NW_027396801.1	320078	321251	XP_073631775.1
NW_027396801.1	321423	321742	XP_073631776.1
NW_027396801.1	323049	323998	XP_073631777.1
NW_027396801.1	326440	328774	XP_073631778.1
NW_027396801.1	329250	329901	XP_073631779.1
NW_027396801.1	329764	333347	XP_073631780.1
NW_027396801.1	333480	334030	XP_073631781.1
NW_027396801.1	334011	334314	XP_073631782.1
NW_027396801.1	334609	335222	XP_073631783.1
NW_027396801.1	335576	339637	XP_073631784.1
NW_027396801.1	339793	341561	XP_073631785.1
NW_027396801.1	341962	345304	XP_073631786.1
NW_027396801.1	345300	348111	XP_073631787.1
NW_027396801.1	348273	351099	XP_073631788.1
NW_027396801.1	351083	353047	XP_073631789.1
NW_027396801.1	353028	354031	XP_073631790.1
NW_027396801.1	354164	355596	XP_073631791.1
NW_027396801.1	355821	357326	XP_073631792.1
NW_027396801.1	358087	359910	XP_073631793.1
NW_027396801.1	360764	362540	XP_073631794.1
NW_027396801.1	363072	363591	XP_073631795.1
NW_027396801.1	363591	364552	XP_073631796.1
NW_027396801.1	365326	367569	XP_073631797.1
NW_027396801.1	368939	369837	XP_073631798.1
NW_027396801.1	371655	373930	XP_073631799.1
NW_027396801.1	374077	375629	XP_073631800.1
NW_027396801.1	375773	378992	XP_073631801.1
NW_027396801.1	379189	382149	XP_073631802.1
NW_027396801.1	379235	379707	XP_073631803.1
NW_027396801.1	383237	383775	XP_073631804.1
NW_027396801.1	384415	385791	XP_073631805.1
NW_027396801.1	385802	387250	XP_073631806.1
NW_027396801.1	388174	392041	XP_073631807.1
NW_027396801.1	393605	395360	XP_073631808.1
NW_027396801.1	395528	396101	XP_073631809.1
NW_027396801.1	396137	397552	XP_073631810.1
NW_027396801.1	397991	398842	XP_073631811.1
NW_027396801.1	400260	400754	XP_073631812.1
NW_027396801.1	401167	402339	XP_073631813.1
NW_027396801.1	402669	403149	XP_073631814.1
NW_027396801.1	403515	404901	XP_073631815.1
NW_027396801.1	405316	407818	XP_073631816.1
NW_027396801.1	407809	409053	XP_073631817.1
NW_027396801.1	409280	413196	XP_073631818.1
NW_027396801.1	414072	414737	XP_073631819.1
NW_027396801.1	415868	419074	XP_073631820.1
NW_027396801.1	419466	420540	XP_073631821.1
NW_027396801.1	420566	422335	XP_073631822.1
NW_027396801.1	423393	425001	XP_073631823.1
NW_027396801.1	425108	426527	XP_073631824.1
NW_027396801.1	426441	428300	XP_073631825.1
NW_027396801.1	428423	430867	XP_073631826.1
NW_027396801.1	430919	432316	XP_073631827.1
NW_027396801.1	432165	433207	XP_073631828.1
NW_027396801.1	432849	433597	XP_073631829.1
NW_027396801.1	434070	436339	XP_073631830.1
NW_027396801.1	436779	437384	XP_073631831.1
NW_027396801.1	437602	438499	XP_073631832.1
NW_027396801.1	438600	440229	XP_073631833.1
NW_027396801.1	440208	441506	XP_073631834.1
NW_027396801.1	444054	445701	XP_073631835.1
NW_027396801.1	445749	447231	XP_073631836.1
NW_027396801.1	447228	448758	XP_073631837.1
NW_027396801.1	448758	450041	XP_073631838.1
NW_027396801.1	450160	451093	XP_073631839.1
NW_027396801.1	452648	453693	XP_073631840.1
NW_027396801.1	454278	456693	XP_073631841.1
NW_027396801.1	458711	460259	XP_073631842.1
NW_027396801.1	460864	463363	XP_073631843.1
NW_027396801.1	464469	465392	XP_073631844.1
NW_027396801.1	467344	468596	XP_073631845.1
NW_027396801.1	468962	470542	XP_073631846.1
NW_027396801.1	471004	472506	XP_073631847.1
NW_027396801.1	472507	473986	XP_073631848.1
NW_027396801.1	473987	476975	XP_073631849.1
NW_027396801.1	477130	479389	XP_073631850.1
NW_027396801.1	479264	480706	XP_073631851.1
NW_027396801.1	480930	484699	XP_073631852.1
NW_027396801.1	484941	486154	XP_073631853.1
NW_027396801.1	486207	488465	XP_073631854.1
NW_027396801.1	488681	489999	XP_073631855.1
NW_027396801.1	490142	493689	XP_073631856.1
NW_027396801.1	493962	496001	XP_073631857.1
NW_027396801.1	496095	505433	XP_073631858.1
NW_027396801.1	505712	514305	XP_073631859.1
NW_027396801.1	515656	516486	XP_073631860.1
NW_027396801.1	518171	518800	XP_073631861.1
NW_027396801.1	520072	520355	XP_073631862.1
NW_027396801.1	522062	523449	XP_073631863.1
NW_027396801.1	523449	525747	XP_073631864.1
NW_027396801.1	525915	527282	XP_073631865.1
NW_027396801.1	527592	528150	XP_073631866.1
NW_027396801.1	527878	529237	XP_073631867.1
NW_027396801.1	530466	532675	XP_073631868.1
NW_027396801.1	534250	537105	XP_073631869.1
NW_027396801.1	539312	543063	XP_073631870.1
NW_027396801.1	543425	544290	XP_073631871.1
NW_027396801.1	544446	546210	XP_073631872.1
NW_027396801.1	546444	547556	XP_073631873.1
NW_027396801.1	547849	548793	XP_073631874.1
NW_027396801.1	548864	551304	XP_073631875.1
NW_027396801.1	559532	561413	XP_073631876.1
NW_027396801.1	561529	563209	XP_073631877.1
NW_027396801.1	563180	563909	XP_073631878.1
NW_027396801.1	564234	565005	XP_073631879.1
NW_027396801.1	565531	567430	XP_073631880.1
NW_027396801.1	567489	568335	XP_073631881.1
NW_027396801.1	568216	569770	XP_073631882.1
NW_027396801.1	569771	571002	XP_073631883.1
NW_027396801.1	571199	573005	XP_073631884.1
NW_027396801.1	573025	574514	XP_073631885.1
NW_027396801.1	574515	576501	XP_073631886.1
NW_027396801.1	576568	578404	XP_073631887.1
NW_027396801.1	578865	580919	XP_073631888.1
NW_027396801.1	581087	583077	XP_073631889.1
NW_027396801.1	583137	584849	XP_073631890.1
NW_027396801.1	585381	587993	XP_073631891.1
NW_027396801.1	588311	589732	XP_073631892.1
NW_027396801.1	590541	592376	XP_073631893.1
NW_027396801.1	593285	594538	XP_073631894.1
NW_027396801.1	594623	596230	XP_073631895.1
NW_027396801.1	596378	597269	XP_073631896.1
NW_027396801.1	597034	599317	XP_073631897.1
NW_027396801.1	599527	601157	XP_073631898.1
NW_027396801.1	601321	602030	XP_073631899.1
NW_027396801.1	602030	603840	XP_073631900.1
NW_027396801.1	603840	606882	XP_073631901.1
NW_027396801.1	609427	609974	XP_073631902.1
NW_027396801.1	611496	614019	XP_073631903.1
NW_027396801.1	613547	614019	XP_073631904.1
NW_027396801.1	614225	614881	XP_073631905.1
NW_027396801.1	614899	616487	XP_073631906.1
NW_027396801.1	617511	618018	XP_073631907.1
NW_027396801.1	618263	620853	XP_073631908.1
NW_027396801.1	621008	623077	XP_073631909.1
NW_027396801.1	623296	624364	XP_073631910.1
NW_027396801.1	624365	625724	XP_073631911.1
NW_027396801.1	625893	627706	XP_073631912.1
NW_027396801.1	627707	630214	XP_073631913.1
NW_027396801.1	630768	633020	XP_073631914.1
NW_027396801.1	634159	635056	XP_073631915.1
NW_027396801.1	635185	639202	XP_073631916.1
NW_027396801.1	639180	639695	XP_073631917.1
NW_027396802.1	176	848	XP_073631414.1
NW_027396802.1	1127	2420	XP_073631415.1
NW_027396802.1	2512	9998	XP_073631416.1
NW_027396802.1	10675	12494	XP_073631417.1
NW_027396802.1	13043	14546	XP_073631418.1
NW_027396802.1	15018	22122	XP_073631419.1
NW_027396802.1	22504	23325	XP_073631420.1
NW_027396802.1	23281	24982	XP_073631421.1
NW_027396802.1	25780	28126	XP_073631422.1
NW_027396802.1	30454	32212	XP_073631423.1
NW_027396802.1	32851	34087	XP_073631424.1
NW_027396802.1	34803	39464	XP_073631425.1
NW_027396802.1	39465	40643	XP_073631426.1
NW_027396802.1	40226	41042	XP_073631427.1
NW_027396802.1	41271	41926	XP_073631428.1
NW_027396802.1	42906	46114	XP_073631429.1
NW_027396802.1	46173	47869	XP_073631430.1
NW_027396802.1	48026	49914	XP_073631431.1
NW_027396802.1	52667	55127	XP_073631432.1
NW_027396802.1	55126	56598	XP_073631433.1
NW_027396802.1	58946	59815	XP_073631434.1
NW_027396802.1	60575	62363	XP_073631435.1
NW_027396802.1	61899	63713	XP_073631436.1
NW_027396802.1	63920	64839	XP_073631437.1
NW_027396802.1	65662	67597	XP_073631438.1
NW_027396802.1	67986	69887	XP_073631439.1
NW_027396802.1	70277	70619	XP_073631440.1
NW_027396802.1	71700	73177	XP_073631441.1
NW_027396802.1	74708	75787	XP_073631442.1
NW_027396802.1	80597	82310	XP_073631443.1
NW_027396802.1	83606	85059	XP_073631444.1
NW_027396802.1	85552	86714	XP_073631445.1
NW_027396802.1	87765	88603	XP_073631446.1
NW_027396802.1	88979	90940	XP_073631447.1
NW_027396802.1	91132	92728	XP_073631448.1
NW_027396802.1	93052	94819	XP_073631449.1
NW_027396802.1	95561	96916	XP_073631450.1
NW_027396802.1	97552	105788	XP_073631451.1
NW_027396802.1	106664	107874	XP_073631452.1
NW_027396802.1	107695	108925	XP_073631453.1
NW_027396802.1	112079	114031	XP_073631454.1
NW_027396802.1	114568	116079	XP_073631455.1
NW_027396802.1	116452	119590	XP_073631456.1
NW_027396802.1	121684	124156	XP_073631457.1
NW_027396802.1	125109	127140	XP_073631458.1
NW_027396802.1	127231	130183	XP_073631459.1
NW_027396802.1	130184	131722	XP_073631460.1
NW_027396802.1	131817	134793	XP_073631461.1
NW_027396802.1	134901	136517	XP_073631462.1
NW_027396802.1	136701	138549	XP_073631463.1
NW_027396802.1	138732	141548	XP_073631464.1
NW_027396802.1	141559	143746	XP_073631465.1
NW_027396802.1	144489	145294	XP_073631466.1
NW_027396802.1	145635	147065	XP_073631467.1
NW_027396802.1	147355	150543	XP_073631468.1
NW_027396802.1	151720	152630	XP_073631469.1
NW_027396802.1	153070	155357	XP_073631470.1
NW_027396802.1	157350	158994	XP_073631471.1
NW_027396802.1	160205	162707	XP_073631472.1
NW_027396802.1	163247	167027	XP_073631473.1
NW_027396802.1	167033	167941	XP_073631474.1
NW_027396802.1	168069	169361	XP_073631475.1
NW_027396802.1	169473	170480	XP_073631476.1
NW_027396802.1	170466	172181	XP_073631477.1
NW_027396802.1	171483	172208	XP_073631478.1
NW_027396802.1	172727	173461	XP_073631479.1
NW_027396802.1	173741	179826	XP_073631480.1
NW_027396802.1	179958	181540	XP_073631481.1
NW_027396802.1	181574	184617	XP_073631482.1
NW_027396802.1	184617	185152	XP_073631483.1
NW_027396802.1	186118	187074	XP_073631484.1
NW_027396802.1	187556	191931	XP_073631485.1
NW_027396802.1	191940	193276	XP_073631486.1
NW_027396802.1	193367	195055	XP_073631487.1
NW_027396802.1	195172	198133	XP_073631488.1
NW_027396802.1	198133	199298	XP_073631489.1
NW_027396802.1	200929	205261	XP_073631490.1
NW_027396802.1	205659	206660	XP_073631491.1
NW_027396802.1	209660	210132	XP_073631493.1
NW_027396802.1	209660	212462	XP_073631492.1
NW_027396802.1	213159	214204	XP_073631494.1
NW_027396802.1	214708	216871	XP_073631495.1
NW_027396802.1	217126	219929	XP_073631496.1
NW_027396802.1	219929	221265	XP_073631497.1
NW_027396802.1	221458	222566	XP_073631498.1
NW_027396802.1	222801	224917	XP_073631499.1
NW_027396802.1	225845	227475	XP_073631500.1
NW_027396802.1	227349	229792	XP_073631501.1
NW_027396802.1	229861	230320	XP_073631502.1
NW_027396802.1	230320	231211	XP_073631503.1
NW_027396802.1	230320	231973	XP_073631504.1
NW_027396802.1	232077	235690	XP_073631505.1
NW_027396802.1	235887	239213	XP_073631506.1
NW_027396802.1	239717	241614	XP_073631507.1
NW_027396802.1	242241	242963	XP_073631508.1
NW_027396802.1	243128	245058	XP_073631509.1
NW_027396802.1	245102	246245	XP_073631510.1
NW_027396802.1	246517	248062	XP_073631511.1
NW_027396802.1	248063	262997	XP_073631512.1
NW_027396802.1	263164	266288	XP_073631513.1
NW_027396802.1	266539	267321	XP_073631514.1
NW_027396802.1	267696	270849	XP_073631515.1
NW_027396802.1	272125	273554	XP_073631516.1
NW_027396802.1	273332	274993	XP_073631517.1
NW_027396802.1	275199	277050	XP_073631518.1
NW_027396802.1	278055	279416	XP_073631519.1
NW_027396802.1	280290	282045	XP_073631520.1
NW_027396802.1	282560	285463	XP_073631521.1
NW_027396802.1	285782	287823	XP_073631522.1
NW_027396802.1	288556	289647	XP_073631523.1
NW_027396802.1	289741	291021	XP_073631524.1
NW_027396802.1	292209	294093	XP_073631525.1
NW_027396802.1	294406	295015	XP_073631526.1
NW_027396802.1	295046	295412	XP_073631527.1
NW_027396802.1	295584	297221	XP_073631528.1
NW_027396802.1	297221	298212	XP_073631529.1
NW_027396802.1	298270	300609	XP_073631530.1
NW_027396802.1	300946	301807	XP_073631531.1
NW_027396802.1	302529	304761	XP_073631532.1
NW_027396802.1	304953	307518	XP_073631533.1
NW_027396802.1	308013	312333	XP_073631534.1
NW_027396802.1	312691	314972	XP_073631535.1
NW_027396802.1	317316	319270	XP_073631536.1
NW_027396802.1	319865	321382	XP_073631537.1
NW_027396802.1	321179	323668	XP_073631538.1
NW_027396802.1	326012	327165	XP_073631539.1
NW_027396802.1	327838	329592	XP_073631540.1
NW_027396802.1	330058	334826	XP_073631541.1
NW_027396802.1	334996	336487	XP_073631542.1
NW_027396802.1	336633	338333	XP_073631543.1
NW_027396802.1	339201	341761	XP_073631544.1
NW_027396802.1	342501	344795	XP_073631545.1
NW_027396802.1	344815	347164	XP_073631546.1
NW_027396802.1	348381	348981	XP_073631547.1
NW_027396802.1	349621	351602	XP_073631548.1
NW_027396802.1	351792	354919	XP_073631549.1
NW_027396802.1	360759	361224	XP_073631550.1
NW_027396802.1	364904	367085	XP_073631551.1
NW_027396802.1	367821	372207	XP_073631552.1
NW_027396802.1	372762	373695	XP_073631553.1
NW_027396802.1	374168	376128	XP_073631554.1
NW_027396802.1	376257	378404	XP_073631555.1
NW_027396802.1	379284	380737	XP_073631556.1
NW_027396802.1	390279	391966	XP_073631557.1
NW_027396802.1	392440	395980	XP_073631558.1
NW_027396802.1	395962	398208	XP_073631559.1
NW_027396802.1	398492	402499	XP_073631560.1
NW_027396802.1	404576	405316	XP_073631561.1
NW_027396802.1	405986	410098	XP_073631562.1
NW_027396802.1	410552	412272	XP_073631563.1
NW_027396802.1	412410	414423	XP_073631564.1
NW_027396802.1	414490	415124	XP_073631565.1
NW_027396802.1	415027	416172	XP_073631566.1
NW_027396802.1	416295	418443	XP_073631567.1
NW_027396802.1	418443	421466	XP_073631568.1
NW_027396802.1	421407	422170	XP_073631569.1
NW_027396802.1	422299	423391	XP_073631570.1
NW_027396802.1	423714	423993	XP_073631571.1
NW_027396802.1	424576	427662	XP_073631572.1
NW_027396802.1	427846	429584	XP_073631573.1
NW_027396802.1	429292	431014	XP_073631574.1
NW_027396802.1	431333	432929	XP_073631575.1
NW_027396802.1	432637	434249	XP_073631576.1
NW_027396802.1	434384	435774	XP_073631577.1
NW_027396802.1	436155	436588	XP_073631578.1
NW_027396802.1	436964	438538	XP_073631579.1
NW_027396802.1	438892	441018	XP_073631580.1
NW_027396802.1	441690	442636	XP_073631581.1
NW_027396802.1	442636	443904	XP_073631582.1
NW_027396802.1	446147	447215	XP_073631583.1
NW_027396802.1	448385	451375	XP_073631584.1
NW_027396802.1	452044	453626	XP_073631585.1
NW_027396802.1	453626	454656	XP_073631586.1
NW_027396802.1	454865	456207	XP_073631587.1
NW_027396802.1	456708	459596	XP_073631588.1
NW_027396802.1	461424	463677	XP_073631589.1
NW_027396802.1	464671	466658	XP_073631590.1
NW_027396802.1	466659	468384	XP_073631591.1
NW_027396802.1	468384	470958	XP_073631592.1
NW_027396802.1	471125	472994	XP_073631593.1
NW_027396802.1	474562	476197	XP_073631594.1
NW_027396802.1	476778	478428	XP_073631595.1
NW_027396802.1	478849	480386	XP_073631596.1
NW_027396802.1	482664	490353	XP_073631597.1
NW_027396802.1	490888	499274	XP_073631598.1
NW_027396802.1	499602	501047	XP_073631599.1
NW_027396802.1	501250	502355	XP_073631600.1
NW_027396802.1	502249	504947	XP_073631601.1
NW_027396802.1	505046	505788	XP_073631602.1
NW_027396802.1	505683	508075	XP_073631603.1
NW_027396802.1	508283	510578	XP_073631604.1
NW_027396802.1	510728	511374	XP_073631605.1
NW_027396802.1	511621	512522	XP_073631606.1
NW_027396802.1	512776	513829	XP_073631607.1
NW_027396802.1	513806	514591	XP_073631608.1
NW_027396802.1	516660	519264	XP_073631609.1
NW_027396802.1	519594	521401	XP_073631610.1
NW_027396802.1	521851	522672	XP_073631611.1
NW_027396802.1	523677	524345	XP_073631612.1
NW_027396802.1	527103	529207	XP_073631613.1
NW_027396802.1	530506	531812	XP_073631614.1
NW_027396802.1	533383	534053	XP_073631615.1
NW_027396802.1	534378	534889	XP_073631616.1
NW_027396802.1	536406	538230	XP_073631617.1
NW_027396802.1	538833	539415	XP_073631618.1
NW_027396802.1	540140	541088	XP_073631619.1
NW_027396802.1	542218	542557	XP_073631620.1
NW_027396802.1	543582	543904	XP_073631621.1
NW_027396802.1	550732	551519	XP_073631622.1
NW_027396802.1	552920	558362	XP_073631623.1
NW_027396802.1	558552	560736	XP_073631624.1
NW_027396802.1	560747	562621	XP_073631625.1
NW_027396802.1	562900	565478	XP_073631626.1
NW_027396802.1	565602	566288	XP_073631627.1
NW_027396802.1	566288	567197	XP_073631628.1
NW_027396802.1	567289	568326	XP_073631629.1
NW_027396802.1	568904	569269	XP_073631630.1
NW_027396802.1	570381	571809	XP_073631631.1
NW_027396802.1	572189	575132	XP_073631632.1
NW_027396802.1	575293	576037	XP_073631633.1
NW_027396802.1	576206	577106	XP_073631634.1
NW_027396802.1	577423	578636	XP_073631635.1
NW_027396802.1	578869	580385	XP_073631636.1
NW_027396802.1	580996	583886	XP_073631637.1
NW_027396802.1	584718	585323	XP_073631638.1
NW_027396802.1	585230	588758	XP_073631639.1
NW_027396802.1	589012	591126	XP_073631640.1
NW_027396802.1	592784	593411	XP_073631641.1
NW_027396802.1	594023	599227	XP_073631642.1
NW_027396802.1	599215	600597	XP_073631643.1
NW_027396802.1	601264	602877	XP_073631644.1
NW_027396802.1	603648	604233	XP_073631645.1
NW_027396802.1	604314	605067	XP_073631646.1
NW_027396802.1	606425	610334	XP_073631647.1
NW_027396802.1	610892	612914	XP_073631648.1
NW_027396802.1	613457	617836	XP_073631649.1
NW_027396802.1	618139	619280	XP_073631650.1
NW_027396802.1	620052	628105	XP_073631651.1
NW_027396802.1	629184	631044	XP_073631652.1
NW_027396802.1	631872	633027	XP_073631653.1
NW_027396802.1	633027	635870	XP_073631654.1
NW_027396802.1	636814	638078	XP_073631655.1
NW_027396802.1	638193	639083	XP_073631656.1
NW_027396803.1	509	3299	XP_073631175.1
NW_027396803.1	3299	5499	XP_073631176.1
NW_027396803.1	5625	9074	XP_073631177.1
NW_027396803.1	9263	9755	XP_073631178.1
NW_027396803.1	10002	11628	XP_073631179.1
NW_027396803.1	11889	13009	XP_073631180.1
NW_027396803.1	13471	13943	XP_073631181.1
NW_027396803.1	20127	23226	XP_073631182.1
NW_027396803.1	24327	30351	XP_073631183.1
NW_027396803.1	30363	30774	XP_073631184.1
NW_027396803.1	31522	33443	XP_073631185.1
NW_027396803.1	34340	35625	XP_073631186.1
NW_027396803.1	37031	37907	XP_073631187.1
NW_027396803.1	38471	38849	XP_073631188.1
NW_027396803.1	40581	41346	XP_073631189.1
NW_027396803.1	42209	42731	XP_073631190.1
NW_027396803.1	43817	44330	XP_073631191.1
NW_027396803.1	45163	45667	XP_073631192.1
NW_027396803.1	45698	47225	XP_073631193.1
NW_027396803.1	47218	48831	XP_073631194.1
NW_027396803.1	49235	50493	XP_073631195.1
NW_027396803.1	53412	54974	XP_073631196.1
NW_027396803.1	55386	55863	XP_073631197.1
NW_027396803.1	58500	59196	XP_073631198.1
NW_027396803.1	60222	60832	XP_073631199.1
NW_027396803.1	61272	62474	XP_073631200.1
NW_027396803.1	62770	64576	XP_073631201.1
NW_027396803.1	65137	66993	XP_073631202.1
NW_027396803.1	66843	68695	XP_073631203.1
NW_027396803.1	68900	76415	XP_073631204.1
NW_027396803.1	78702	79405	XP_073631205.1
NW_027396803.1	84916	88764	XP_073631206.1
NW_027396803.1	90117	93074	XP_073631207.1
NW_027396803.1	93399	99741	XP_073631208.1
NW_027396803.1	100951	104742	XP_073631209.1
NW_027396803.1	104932	106910	XP_073631210.1
NW_027396803.1	107274	108216	XP_073631211.1
NW_027396803.1	108231	109019	XP_073631212.1
NW_027396803.1	108999	109634	XP_073631213.1
NW_027396803.1	110210	111469	XP_073631214.1
NW_027396803.1	111820	113709	XP_073631215.1
NW_027396803.1	116376	116967	XP_073631216.1
NW_027396803.1	117141	120454	XP_073631217.1
NW_027396803.1	121075	122000	XP_073631218.1
NW_027396803.1	122070	123239	XP_073631219.1
NW_027396803.1	123643	124684	XP_073631220.1
NW_027396803.1	125284	127133	XP_073631221.1
NW_027396803.1	127161	128906	XP_073631222.1
NW_027396803.1	129414	131955	XP_073631223.1
NW_027396803.1	132579	135549	XP_073631224.1
NW_027396803.1	137584	142411	XP_073631225.1
NW_027396803.1	145678	146841	XP_073631226.1
NW_027396803.1	148046	148792	XP_073631227.1
NW_027396803.1	151043	151774	XP_073631228.1
NW_027396803.1	152332	152933	XP_073631229.1
NW_027396803.1	153476	154980	XP_073631230.1
NW_027396803.1	155298	156223	XP_073631231.1
NW_027396803.1	156413	159792	XP_073631232.1
NW_027396803.1	160225	161914	XP_073631233.1
NW_027396803.1	161900	163458	XP_073631234.1
NW_027396803.1	164800	166244	XP_073631235.1
NW_027396803.1	166868	167775	XP_073631236.1
NW_027396803.1	167670	169170	XP_073631237.1
NW_027396803.1	169336	170690	XP_073631238.1
NW_027396803.1	170184	171500	XP_073631239.1
NW_027396803.1	171467	173048	XP_073631240.1
NW_027396803.1	172944	174765	XP_073631241.1
NW_027396803.1	174733	176684	XP_073631242.1
NW_027396803.1	177109	177701	XP_073631243.1
NW_027396803.1	178491	180777	XP_073631244.1
NW_027396803.1	182361	184432	XP_073631245.1
NW_027396803.1	184604	189692	XP_073631246.1
NW_027396803.1	190351	193165	XP_073631247.1
NW_027396803.1	194391	195627	XP_073631248.1
NW_027396803.1	196450	198565	XP_073631249.1
NW_027396803.1	200500	203873	XP_073631250.1
NW_027396803.1	204167	205967	XP_073631251.1
NW_027396803.1	206363	208255	XP_073631252.1
NW_027396803.1	210360	214460	XP_073631253.1
NW_027396803.1	214693	216514	XP_073631254.1
NW_027396803.1	216670	218008	XP_073631255.1
NW_027396803.1	218190	223561	XP_073631256.1
NW_027396803.1	223650	225830	XP_073631257.1
NW_027396803.1	225832	227656	XP_073631258.1
NW_027396803.1	227785	229392	XP_073631259.1
NW_027396803.1	229472	231233	XP_073631260.1
NW_027396803.1	231389	234173	XP_073631261.1
NW_027396803.1	234595	238419	XP_073631262.1
NW_027396803.1	240811	241722	XP_073631263.1
NW_027396803.1	243502	245146	XP_073631264.1
NW_027396803.1	245725	248795	XP_073631265.1
NW_027396803.1	248981	250235	XP_073631266.1
NW_027396803.1	252170	253158	XP_073631267.1
NW_027396803.1	253517	254514	XP_073631268.1
NW_027396803.1	254585	256231	XP_073631269.1
NW_027396803.1	256428	258155	XP_073631270.1
NW_027396803.1	259030	260914	XP_073631271.1
NW_027396803.1	262238	264353	XP_073631272.1
NW_027396803.1	264702	265147	XP_073631273.1
NW_027396803.1	265545	268455	XP_073631274.1
NW_027396803.1	268455	270200	XP_073631275.1
NW_027396803.1	270293	271487	XP_073631276.1
NW_027396803.1	271848	273323	XP_073631277.1
NW_027396803.1	273324	275347	XP_073631278.1
NW_027396803.1	275697	276569	XP_073631279.1
NW_027396803.1	277235	278919	XP_073631280.1
NW_027396803.1	280085	280913	XP_073631281.1
NW_027396803.1	285059	286433	XP_073631282.1
NW_027396803.1	286405	290152	XP_073631283.1
NW_027396803.1	291086	291807	XP_073631284.1
NW_027396803.1	291808	293244	XP_073631285.1
NW_027396803.1	293244	293759	XP_073631286.1
NW_027396803.1	294450	295107	XP_073631287.1
NW_027396803.1	295235	296483	XP_073631288.1
NW_027396803.1	297871	299304	XP_073631289.1
NW_027396803.1	299688	300770	XP_073631290.1
NW_027396803.1	301314	302814	XP_073631291.1
NW_027396803.1	303777	304987	XP_073631292.1
NW_027396803.1	305370	306840	XP_073631293.1
NW_027396803.1	307051	307831	XP_073631294.1
NW_027396803.1	307915	313844	XP_073631295.1
NW_027396803.1	315545	319351	XP_073631296.1
NW_027396803.1	321111	323760	XP_073631297.1
NW_027396803.1	325686	326459	XP_073631298.1
NW_027396803.1	327482	329613	XP_073631299.1
NW_027396803.1	329613	331845	XP_073631300.1
NW_027396803.1	332077	333058	XP_073631301.1
NW_027396803.1	333664	335218	XP_073631302.1
NW_027396803.1	335029	336865	XP_073631303.1
NW_027396803.1	340132	341558	XP_073631304.1
NW_027396803.1	341467	343012	XP_073631305.1
NW_027396803.1	344411	351113	XP_073631306.1
NW_027396803.1	351796	360409	XP_073631307.1
NW_027396803.1	361075	362318	XP_073631308.1
NW_027396803.1	362928	363972	XP_073631309.1
NW_027396803.1	365445	367378	XP_073631310.1
NW_027396803.1	369093	371057	XP_073631311.1
NW_027396803.1	371400	372881	XP_073631312.1
NW_027396803.1	374429	375985	XP_073631313.1
NW_027396803.1	376188	377421	XP_073631314.1
NW_027396803.1	377064	379359	XP_073631315.1
NW_027396803.1	379384	381597	XP_073631316.1
NW_027396803.1	382368	383517	XP_073631317.1
NW_027396803.1	383284	385779	XP_073631318.1
NW_027396803.1	386210	388020	XP_073631319.1
NW_027396803.1	389208	390630	XP_073631320.1
NW_027396803.1	390956	391899	XP_073631321.1
NW_027396803.1	392032	394108	XP_073631322.1
NW_027396803.1	394610	396006	XP_073631323.1
NW_027396803.1	396295	397129	XP_073631324.1
NW_027396803.1	397612	399849	XP_073631325.1
NW_027396803.1	399829	401538	XP_073631326.1
NW_027396803.1	401347	401802	XP_073631327.1
NW_027396803.1	402860	403529	XP_073631328.1
NW_027396803.1	404022	404520	XP_073631329.1
NW_027396803.1	406097	408574	XP_073631330.1
NW_027396803.1	409839	412260	XP_073631331.1
NW_027396803.1	412365	414689	XP_073631332.1
NW_027396803.1	414871	416829	XP_073631333.1
NW_027396803.1	417690	418653	XP_073631334.1
NW_027396803.1	418665	421428	XP_073631335.1
NW_027396803.1	421573	426017	XP_073631336.1
NW_027396803.1	428162	431018	XP_073631337.1
NW_027396803.1	431168	432497	XP_073631338.1
NW_027396803.1	434275	438121	XP_073631339.1
NW_027396803.1	442724	443622	XP_073631340.1
NW_027396803.1	446320	447421	XP_073631341.1
NW_027396803.1	446929	447427	XP_073631342.1
NW_027396803.1	447780	448217	XP_073631343.1
NW_027396803.1	449009	452149	XP_073631344.1
NW_027396803.1	452148	452607	XP_073631345.1
NW_027396803.1	452832	454361	XP_073631346.1
NW_027396803.1	454380	455613	XP_073631347.1
NW_027396803.1	455614	456737	XP_073631348.1
NW_027396803.1	457407	458462	XP_073631349.1
NW_027396803.1	459082	461175	XP_073631350.1
NW_027396803.1	461515	465046	XP_073631351.1
NW_027396803.1	468272	471237	XP_073631352.1
NW_027396803.1	471238	476068	XP_073631353.1
NW_027396803.1	475873	477096	XP_073631354.1
NW_027396803.1	477078	478299	XP_073631355.1
NW_027396803.1	478437	480577	XP_073631356.1
NW_027396803.1	480577	482963	XP_073631357.1
NW_027396803.1	482997	485870	XP_073631358.1
NW_027396803.1	486289	490590	XP_073631359.1
NW_027396803.1	490781	492425	XP_073631360.1
NW_027396803.1	492413	494459	XP_073631361.1
NW_027396803.1	495951	496476	XP_073631362.1
NW_027396803.1	496512	497325	XP_073631363.1
NW_027396803.1	497766	498914	XP_073631364.1
NW_027396803.1	499129	504699	XP_073631365.1
NW_027396803.1	504915	507550	XP_073631366.1
NW_027396803.1	507542	509864	XP_073631367.1
NW_027396803.1	509952	512476	XP_073631368.1
NW_027396803.1	512846	515113	XP_073631369.1
NW_027396803.1	517824	518335	XP_073631370.1
NW_027396803.1	519119	520334	XP_073631371.1
NW_027396803.1	523427	526846	XP_073631372.1
NW_027396803.1	528280	530279	XP_073631373.1
NW_027396803.1	530280	531296	XP_073631374.1
NW_027396803.1	531635	533309	XP_073631375.1
NW_027396803.1	534063	535995	XP_073631376.1
NW_027396803.1	536488	538143	XP_073631377.1
NW_027396803.1	540745	544130	XP_073631378.1
NW_027396803.1	544609	546092	XP_073631379.1
NW_027396803.1	545884	548030	XP_073631380.1
NW_027396803.1	548586	551243	XP_073631381.1
NW_027396803.1	553093	553906	XP_073631382.1
NW_027396803.1	556120	559763	XP_073631383.1
NW_027396803.1	559568	561315	XP_073631384.1
NW_027396803.1	561315	562602	XP_073631385.1
NW_027396803.1	562923	565652	XP_073631386.1
NW_027396803.1	568025	568820	XP_073631387.1
NW_027396803.1	569510	570429	XP_073631388.1
NW_027396803.1	571835	572825	XP_073631389.1
NW_027396803.1	575074	576084	XP_073631390.1
NW_027396803.1	576608	578767	XP_073631391.1
NW_027396803.1	579528	581021	XP_073631392.1
NW_027396803.1	581082	582782	XP_073631393.1
NW_027396803.1	584852	585253	XP_073631394.1
NW_027396803.1	585295	586747	XP_073631395.1
NW_027396803.1	587042	587818	XP_073631396.1
NW_027396803.1	588030	588434	XP_073631397.1
NW_027396803.1	588304	590878	XP_073631398.1
NW_027396803.1	593045	596056	XP_073631399.1
NW_027396803.1	596748	597738	XP_073631400.1
NW_027396803.1	597842	600028	XP_073631401.1
NW_027396803.1	600116	603390	XP_073631402.1
NW_027396803.1	604672	606392	XP_073631403.1
NW_027396803.1	606544	608350	XP_073631404.1
NW_027396803.1	609736	611065	XP_073631405.1
NW_027396803.1	611472	612315	XP_073631406.1
NW_027396803.1	612664	614356	XP_073631407.1
NW_027396803.1	615393	615959	XP_073631408.1
NW_027396803.1	616486	618131	XP_073631409.1
NW_027396803.1	618364	618794	XP_073631410.1
NW_027396803.1	619608	622936	XP_073631411.1
NW_027396803.1	624879	625749	XP_073631412.1
NW_027396803.1	626103	627722	XP_073631413.1
NW_027396804.1	339	1107	XP_073630960.1
NW_027396804.1	2476	3639	XP_073630961.1
NW_027396804.1	5440	8302	XP_073630962.1
NW_027396804.1	9749	14095	XP_073630963.1
NW_027396804.1	15070	16047	XP_073630964.1
NW_027396804.1	16213	17381	XP_073630965.1
NW_027396804.1	17558	19741	XP_073630966.1
NW_027396804.1	20025	21698	XP_073630967.1
NW_027396804.1	21722	22405	XP_073630968.1
NW_027396804.1	24941	26129	XP_073630969.1
NW_027396804.1	26225	30332	XP_073630970.1
NW_027396804.1	30480	31636	XP_073630971.1
NW_027396804.1	35938	37289	XP_073630972.1
NW_027396804.1	37846	39525	XP_073630973.1
NW_027396804.1	39725	41637	XP_073630974.1
NW_027396804.1	41693	44359	XP_073630975.1
NW_027396804.1	44295	45728	XP_073630976.1
NW_027396804.1	45814	47044	XP_073630977.1
NW_027396804.1	47295	49431	XP_073630978.1
NW_027396804.1	49512	52031	XP_073630979.1
NW_027396804.1	52474	53794	XP_073630980.1
NW_027396804.1	53801	56222	XP_073630981.1
NW_027396804.1	56295	59001	XP_073630982.1
NW_027396804.1	59727	62873	XP_073630983.1
NW_027396804.1	62964	65777	XP_073630984.1
NW_027396804.1	66764	68706	XP_073630985.1
NW_027396804.1	72344	74667	XP_073630986.1
NW_027396804.1	75258	78034	XP_073630987.1
NW_027396804.1	79486	80790	XP_073630988.1
NW_027396804.1	80790	81572	XP_073630989.1
NW_027396804.1	81830	83714	XP_073630990.1
NW_027396804.1	83990	85440	XP_073630991.1
NW_027396804.1	86020	88083	XP_073630992.1
NW_027396804.1	88377	89709	XP_073630993.1
NW_027396804.1	91093	92454	XP_073630994.1
NW_027396804.1	92794	94056	XP_073630995.1
NW_027396804.1	94142	96672	XP_073630996.1
NW_027396804.1	96612	97780	XP_073630997.1
NW_027396804.1	97753	98392	XP_073630998.1
NW_027396804.1	98784	100855	XP_073630999.1
NW_027396804.1	100877	101879	XP_073631000.1
NW_027396804.1	102509	104118	XP_073631001.1
NW_027396804.1	104262	106703	XP_073631002.1
NW_027396804.1	106708	113597	XP_073631003.1
NW_027396804.1	114293	114520	XP_073631004.1
NW_027396804.1	117552	119817	XP_073631005.1
NW_027396804.1	120526	123033	XP_073631006.1
NW_027396804.1	126723	129335	XP_073631007.1
NW_027396804.1	130402	133318	XP_073631008.1
NW_027396804.1	135986	140400	XP_073631009.1
NW_027396804.1	141248	142514	XP_073631010.1
NW_027396804.1	142286	144223	XP_073631011.1
NW_027396804.1	144361	146136	XP_073631012.1
NW_027396804.1	146136	147360	XP_073631013.1
NW_027396804.1	148826	151637	XP_073631014.1
NW_027396804.1	151682	152849	XP_073631015.1
NW_027396804.1	153671	155261	XP_073631016.1
NW_027396804.1	155864	157606	XP_073631017.1
NW_027396804.1	158237	162674	XP_073631018.1
NW_027396804.1	162756	164580	XP_073631019.1
NW_027396804.1	164709	165789	XP_073631020.1
NW_027396804.1	166330	168811	XP_073631021.1
NW_027396804.1	171772	173585	XP_073631022.1
NW_027396804.1	174359	176297	XP_073631023.1
NW_027396804.1	176869	181907	XP_073631024.1
NW_027396804.1	182892	185580	XP_073631025.1
NW_027396804.1	186432	189722	XP_073631026.1
NW_027396804.1	193185	194498	XP_073631027.1
NW_027396804.1	195652	196486	XP_073631028.1
NW_027396804.1	197766	203923	XP_073631029.1
NW_027396804.1	204442	206498	XP_073631030.1
NW_027396804.1	207134	208334	XP_073631031.1
NW_027396804.1	209971	211513	XP_073631032.1
NW_027396804.1	212892	214104	XP_073631033.1
NW_027396804.1	214260	215741	XP_073631034.1
NW_027396804.1	216086	217458	XP_073631035.1
NW_027396804.1	217848	218619	XP_073631036.1
NW_027396804.1	219888	222347	XP_073631037.1
NW_027396804.1	222348	226897	XP_073631038.1
NW_027396804.1	226943	227730	XP_073631039.1
NW_027396804.1	228077	230089	XP_073631040.1
NW_027396804.1	230159	230826	XP_073631042.1
NW_027396804.1	230159	232214	XP_073631041.1
NW_027396804.1	233887	235340	XP_073631043.1
NW_027396804.1	235629	237173	XP_073631044.1
NW_027396804.1	238538	241601	XP_073631045.1
NW_027396804.1	243024	246228	XP_073631046.1
NW_027396804.1	249108	250244	XP_073631047.1
NW_027396804.1	250540	252218	XP_073631048.1
NW_027396804.1	253187	254081	XP_073631049.1
NW_027396804.1	256500	256930	XP_073631050.1
NW_027396804.1	257361	259273	XP_073631051.1
NW_027396804.1	259658	260886	XP_073631052.1
NW_027396804.1	260893	261214	XP_073631053.1
NW_027396804.1	260893	264217	XP_073631054.1
NW_027396804.1	264218	264480	XP_073631055.1
NW_027396804.1	265475	267640	XP_073631056.1
NW_027396804.1	270193	271095	XP_073631057.1
NW_027396804.1	271885	273549	XP_073631058.1
NW_027396804.1	278672	282149	XP_073631059.1
NW_027396804.1	282335	283463	XP_073631060.1
NW_027396804.1	283310	285511	XP_073631061.1
NW_027396804.1	285626	288213	XP_073631062.1
NW_027396804.1	291359	292280	XP_073631063.1
NW_027396804.1	293029	294972	XP_073631064.1
NW_027396804.1	295404	297281	XP_073631065.1
NW_027396804.1	298752	300880	XP_073631066.1
NW_027396804.1	302076	304560	XP_073631067.1
NW_027396804.1	306908	308410	XP_073631068.1
NW_027396804.1	309006	310805	XP_073631069.1
NW_027396804.1	310983	311643	XP_073631070.1
NW_027396804.1	311699	312185	XP_073631071.1
NW_027396804.1	312939	314250	XP_073631072.1
NW_027396804.1	314773	315760	XP_073631073.1
NW_027396804.1	315883	317972	XP_073631074.1
NW_027396804.1	317959	319329	XP_073631075.1
NW_027396804.1	319328	320841	XP_073631076.1
NW_027396804.1	323540	325433	XP_073631077.1
NW_027396804.1	325858	326314	XP_073631078.1
NW_027396804.1	326630	328325	XP_073631079.1
NW_027396804.1	329110	329631	XP_073631080.1
NW_027396804.1	330214	331861	XP_073631081.1
NW_027396804.1	333511	341198	XP_073631082.1
NW_027396804.1	341488	342630	XP_073631083.1
NW_027396804.1	343096	345008	XP_073631084.1
NW_027396804.1	345322	346395	XP_073631085.1
NW_027396804.1	346915	349001	XP_073631086.1
NW_027396804.1	349350	350648	XP_073631087.1
NW_027396804.1	350694	352006	XP_073631088.1
NW_027396804.1	353713	354347	XP_073631089.1
NW_027396804.1	356006	361556	XP_073631090.1
NW_027396804.1	362117	363554	XP_073631091.1
NW_027396804.1	365930	367345	XP_073631092.1
NW_027396804.1	367990	369610	XP_073631093.1
NW_027396804.1	370383	372643	XP_073631094.1
NW_027396804.1	373241	374065	XP_073631095.1
NW_027396804.1	375255	375564	XP_073631096.1
NW_027396804.1	375718	377017	XP_073631097.1
NW_027396804.1	377292	379819	XP_073631098.1
NW_027396804.1	379932	380488	XP_073631099.1
NW_027396804.1	380588	380919	XP_073631100.1
NW_027396804.1	382946	384027	XP_073631101.1
NW_027396804.1	385582	387210	XP_073631102.1
NW_027396804.1	387287	388776	XP_073631103.1
NW_027396804.1	389284	391030	XP_073631104.1
NW_027396804.1	392877	393901	XP_073631105.1
NW_027396804.1	393968	394769	XP_073631106.1
NW_027396804.1	398326	399199	XP_073631107.1
NW_027396804.1	399437	400582	XP_073631108.1
NW_027396804.1	401223	401769	XP_073631109.1
NW_027396804.1	404484	405309	XP_073631110.1
NW_027396804.1	406143	413885	XP_073631111.1
NW_027396804.1	414236	415292	XP_073631112.1
NW_027396804.1	415711	424198	XP_073631113.1
NW_027396804.1	424280	428251	XP_073631114.1
NW_027396804.1	428743	430357	XP_073631115.1
NW_027396804.1	431730	432393	XP_073631116.1
NW_027396804.1	434481	435694	XP_073631117.1
NW_027396804.1	436452	437734	XP_073631118.1
NW_027396804.1	437832	439076	XP_073631119.1
NW_027396804.1	439609	441272	XP_073631120.1
NW_027396804.1	441966	443477	XP_073631121.1
NW_027396804.1	443576	445230	XP_073631122.1
NW_027396804.1	445523	446946	XP_073631123.1
NW_027396804.1	447292	447713	XP_073631124.1
NW_027396804.1	447751	448568	XP_073631125.1
NW_027396804.1	448804	450844	XP_073631126.1
NW_027396804.1	451116	451898	XP_073631127.1
NW_027396804.1	452767	454029	XP_073631128.1
NW_027396804.1	454141	457473	XP_073631129.1
NW_027396804.1	461075	463304	XP_073631130.1
NW_027396804.1	465367	467317	XP_073631131.1
NW_027396804.1	467940	469381	XP_073631132.1
NW_027396804.1	469892	471615	XP_073631133.1
NW_027396804.1	471745	473388	XP_073631134.1
NW_027396804.1	474048	475750	XP_073631135.1
NW_027396804.1	476153	477491	XP_073631136.1
NW_027396804.1	477843	478848	XP_073631137.1
NW_027396804.1	482675	484397	XP_073631138.1
NW_027396804.1	486228	487719	XP_073631139.1
NW_027396804.1	488196	489124	XP_073631140.1
NW_027396804.1	490358	490816	XP_073631141.1
NW_027396804.1	492872	495096	XP_073631142.1
NW_027396804.1	496063	499407	XP_073631143.1
NW_027396804.1	501774	502460	XP_073631144.1
NW_027396804.1	508260	510605	XP_073631145.1
NW_027396804.1	513201	513470	XP_073631146.1
NW_027396804.1	519062	520816	XP_073631147.1
NW_027396804.1	521374	523087	XP_073631148.1
NW_027396804.1	523508	524541	XP_073631149.1
NW_027396804.1	533293	535265	XP_073631150.1
NW_027396804.1	535715	536279	XP_073631151.1
NW_027396804.1	536779	537050	XP_073631152.1
NW_027396804.1	537314	539053	XP_073631153.1
NW_027396804.1	540747	542283	XP_073631154.1
NW_027396804.1	542299	544078	XP_073631155.1
NW_027396804.1	544078	546669	XP_073631156.1
NW_027396804.1	546669	548333	XP_073631157.1
NW_027396804.1	548377	549451	XP_073631158.1
NW_027396804.1	549586	550921	XP_073631159.1
NW_027396804.1	550930	554311	XP_073631160.1
NW_027396804.1	554248	555643	XP_073631161.1
NW_027396804.1	555917	557381	XP_073631162.1
NW_027396804.1	558338	562514	XP_073631163.1
NW_027396804.1	562883	563852	XP_073631164.1
NW_027396804.1	564369	564919	XP_073631165.1
NW_027396804.1	564919	568095	XP_073631166.1
NW_027396804.1	569178	569473	XP_073631167.1
NW_027396804.1	569680	573860	XP_073631168.1
NW_027396804.1	576576	577021	XP_073631169.1
NW_027396804.1	576957	577302	XP_073631170.1
NW_027396804.1	579328	579754	XP_073631171.1
NW_027396804.1	580212	580923	XP_073631172.1
NW_027396804.1	582838	583555	XP_073631173.1
NW_027396804.1	584687	586858	XP_073631174.1
NW_027396805.1	618	2378	XP_073630757.1
NW_027396805.1	2925	3454	XP_073630758.1
NW_027396805.1	3630	4185	XP_073630759.1
NW_027396805.1	5075	7104	XP_073630760.1
NW_027396805.1	8817	9171	XP_073630761.1
NW_027396805.1	9425	10205	XP_073630762.1
NW_027396805.1	11023	11843	XP_073630763.1
NW_027396805.1	11843	13030	XP_073630764.1
NW_027396805.1	13513	14501	XP_073630765.1
NW_027396805.1	14843	17158	XP_073630766.1
NW_027396805.1	17434	19793	XP_073630767.1
NW_027396805.1	20466	21991	XP_073630768.1
NW_027396805.1	21990	24618	XP_073630769.1
NW_027396805.1	24724	26181	XP_073630770.1
NW_027396805.1	26297	29330	XP_073630771.1
NW_027396805.1	29339	31655	XP_073630772.1
NW_027396805.1	31824	33938	XP_073630773.1
NW_027396805.1	33958	35071	XP_073630774.1
NW_027396805.1	35393	36045	XP_073630775.1
NW_027396805.1	36489	38216	XP_073630776.1
NW_027396805.1	40155	42191	XP_073630777.1
NW_027396805.1	42579	43939	XP_073630778.1
NW_027396805.1	44410	47322	XP_073630779.1
NW_027396805.1	48018	52917	XP_073630780.1
NW_027396805.1	53482	53887	XP_073630781.1
NW_027396805.1	53912	56394	XP_073630782.1
NW_027396805.1	56895	58230	XP_073630783.1
NW_027396805.1	58589	59911	XP_073630784.1
NW_027396805.1	59890	60277	XP_073630785.1
NW_027396805.1	62990	64588	XP_073630786.1
NW_027396805.1	65783	67546	XP_073630787.1
NW_027396805.1	68257	69141	XP_073630788.1
NW_027396805.1	73405	75034	XP_073630789.1
NW_027396805.1	75563	75959	XP_073630790.1
NW_027396805.1	76859	77761	XP_073630791.1
NW_027396805.1	78215	81570	XP_073630792.1
NW_027396805.1	81604	83026	XP_073630793.1
NW_027396805.1	84443	86544	XP_073630794.1
NW_027396805.1	87930	89067	XP_073630795.1
NW_027396805.1	89551	90060	XP_073630796.1
NW_027396805.1	90730	93600	XP_073630797.1
NW_027396805.1	96310	96910	XP_073630798.1
NW_027396805.1	97448	99821	XP_073630799.1
NW_027396805.1	101797	104685	XP_073630800.1
NW_027396805.1	108057	109416	XP_073630801.1
NW_027396805.1	109963	111001	XP_073630802.1
NW_027396805.1	111294	115305	XP_073630803.1
NW_027396805.1	115793	117329	XP_073630804.1
NW_027396805.1	117670	118974	XP_073630805.1
NW_027396805.1	119058	120396	XP_073630806.1
NW_027396805.1	120452	122716	XP_073630807.1
NW_027396805.1	123049	124557	XP_073630808.1
NW_027396805.1	126315	127638	XP_073630809.1
NW_027396805.1	128033	129094	XP_073630810.1
NW_027396805.1	129543	131363	XP_073630811.1
NW_027396805.1	131934	133886	XP_073630812.1
NW_027396805.1	134543	135596	XP_073630813.1
NW_027396805.1	135979	136856	XP_073630814.1
NW_027396805.1	140289	142394	XP_073630815.1
NW_027396805.1	143087	143897	XP_073630816.1
NW_027396805.1	144007	144650	XP_073630817.1
NW_027396805.1	144837	146613	XP_073630818.1
NW_027396805.1	146618	148772	XP_073630819.1
NW_027396805.1	149016	152177	XP_073630820.1
NW_027396805.1	152399	153625	XP_073630821.1
NW_027396805.1	154255	155305	XP_073630822.1
NW_027396805.1	156405	161580	XP_073630823.1
NW_027396805.1	161803	162288	XP_073630824.1
NW_027396805.1	162512	163759	XP_073630825.1
NW_027396805.1	164242	164549	XP_073630826.1
NW_027396805.1	166353	169029	XP_073630827.1
NW_027396805.1	172178	175766	XP_073630828.1
NW_027396805.1	180206	183366	XP_073630829.1
NW_027396805.1	189619	191698	XP_073630830.1
NW_027396805.1	191817	194770	XP_073630831.1
NW_027396805.1	195342	196935	XP_073630832.1
NW_027396805.1	197438	199834	XP_073630833.1
NW_027396805.1	200642	202109	XP_073630834.1
NW_027396805.1	202655	205681	XP_073630835.1
NW_027396805.1	206243	208598	XP_073630836.1
NW_027396805.1	209142	209981	XP_073630837.1
NW_027396805.1	211426	214623	XP_073630838.1
NW_027396805.1	214727	216956	XP_073630839.1
NW_027396805.1	217492	218782	XP_073630840.1
NW_027396805.1	219853	220723	XP_073630841.1
NW_027396805.1	222351	224762	XP_073630842.1
NW_027396805.1	225191	227510	XP_073630843.1
NW_027396805.1	227444	229127	XP_073630844.1
NW_027396805.1	229739	230918	XP_073630845.1
NW_027396805.1	231268	233822	XP_073630846.1
NW_027396805.1	234069	235304	XP_073630847.1
NW_027396805.1	235366	239323	XP_073630848.1
NW_027396805.1	239323	240014	XP_073630849.1
NW_027396805.1	241820	244542	XP_073630850.1
NW_027396805.1	249968	252818	XP_073630851.1
NW_027396805.1	253407	257078	XP_073630852.1
NW_027396805.1	257320	258016	XP_073630853.1
NW_027396805.1	258452	260137	XP_073630854.1
NW_027396805.1	260303	260816	XP_073630855.1
NW_027396805.1	262658	263447	XP_073630856.1
NW_027396805.1	264226	266134	XP_073630857.1
NW_027396805.1	267197	268148	XP_073630858.1
NW_027396805.1	268378	269765	XP_073630859.1
NW_027396805.1	270817	279609	XP_073630860.1
NW_027396805.1	279700	281191	XP_073630861.1
NW_027396805.1	281706	283176	XP_073630862.1
NW_027396805.1	283392	286390	XP_073630863.1
NW_027396805.1	286393	288699	XP_073630864.1
NW_027396805.1	289331	290419	XP_073630865.1
NW_027396805.1	291799	292070	XP_073630866.1
NW_027396805.1	292093	297571	XP_073630867.1
NW_027396805.1	297973	298803	XP_073630868.1
NW_027396805.1	299813	303724	XP_073630869.1
NW_027396805.1	304215	307732	XP_073630870.1
NW_027396805.1	307713	309446	XP_073630871.1
NW_027396805.1	309447	311212	XP_073630872.1
NW_027396805.1	311747	314086	XP_073630873.1
NW_027396805.1	314060	315568	XP_073630874.1
NW_027396805.1	315890	319490	XP_073630875.1
NW_027396805.1	320147	321726	XP_073630876.1
NW_027396805.1	324188	325671	XP_073630877.1
NW_027396805.1	325898	327550	XP_073630878.1
NW_027396805.1	327688	330843	XP_073630879.1
NW_027396805.1	331031	332629	XP_073630880.1
NW_027396805.1	332825	334170	XP_073630881.1
NW_027396805.1	334170	335273	XP_073630882.1
NW_027396805.1	335618	337768	XP_073630883.1
NW_027396805.1	338111	340735	XP_073630884.1
NW_027396805.1	340984	342295	XP_073630885.1
NW_027396805.1	342940	343398	XP_073630886.1
NW_027396805.1	343063	344133	XP_073630887.1
NW_027396805.1	345482	351036	XP_073630888.1
NW_027396805.1	351470	353402	XP_073630889.1
NW_027396805.1	353411	356029	XP_073630890.1
NW_027396805.1	357989	359375	XP_073630891.1
NW_027396805.1	362517	363007	XP_073630892.1
NW_027396805.1	364336	366398	XP_073630893.1
NW_027396805.1	373129	374350	XP_073630894.1
NW_027396805.1	374725	375918	XP_073630895.1
NW_027396805.1	375780	377746	XP_073630896.1
NW_027396805.1	377747	380699	XP_073630897.1
NW_027396805.1	381128	382481	XP_073630898.1
NW_027396805.1	383973	384683	XP_073630899.1
NW_027396805.1	384689	385658	XP_073630900.1
NW_027396805.1	386984	388539	XP_073630901.1
NW_027396805.1	394157	395727	XP_073630902.1
NW_027396805.1	395944	396958	XP_073630903.1
NW_027396805.1	396958	398653	XP_073630904.1
NW_027396805.1	398972	400614	XP_073630905.1
NW_027396805.1	400735	403993	XP_073630906.1
NW_027396805.1	404151	405369	XP_073630907.1
NW_027396805.1	405921	408308	XP_073630908.1
NW_027396805.1	407764	408308	XP_073630909.1
NW_027396805.1	408754	410597	XP_073630910.1
NW_027396805.1	415755	416193	XP_073630911.1
NW_027396805.1	418027	418440	XP_073630912.1
NW_027396805.1	419337	420622	XP_073630913.1
NW_027396805.1	420661	423183	XP_073630914.1
NW_027396805.1	424468	428087	XP_073630915.1
NW_027396805.1	428521	430860	XP_073630916.1
NW_027396805.1	431721	434520	XP_073630917.1
NW_027396805.1	434643	435695	XP_073630918.1
NW_027396805.1	436636	439973	XP_073630919.1
NW_027396805.1	440303	440999	XP_073630920.1
NW_027396805.1	441642	442704	XP_073630921.1
NW_027396805.1	443424	448077	XP_073630922.1
NW_027396805.1	448487	449091	XP_073630923.1
NW_027396805.1	449320	452210	XP_073630924.1
NW_027396805.1	452441	454301	XP_073630925.1
NW_027396805.1	454203	456314	XP_073630926.1
NW_027396805.1	456471	459127	XP_073630927.1
NW_027396805.1	459603	460855	XP_073630928.1
NW_027396805.1	460856	461855	XP_073630929.1
NW_027396805.1	461990	463859	XP_073630930.1
NW_027396805.1	463942	466296	XP_073630931.1
NW_027396805.1	466199	467856	XP_073630932.1
NW_027396805.1	468517	469365	XP_073630933.1
NW_027396805.1	469285	469941	XP_073630934.1
NW_027396805.1	469769	471125	XP_073630935.1
NW_027396805.1	471258	474501	XP_073630936.1
NW_027396805.1	475695	477474	XP_073630937.1
NW_027396805.1	477489	479690	XP_073630938.1
NW_027396805.1	481122	484273	XP_073630939.1
NW_027396805.1	485717	487314	XP_073630940.1
NW_027396805.1	488079	489855	XP_073630941.1
NW_027396805.1	490312	491856	XP_073630942.1
NW_027396805.1	493686	494696	XP_073630943.1
NW_027396805.1	496082	497130	XP_073630944.1
NW_027396805.1	497688	499021	XP_073630945.1
NW_027396805.1	499021	499639	XP_073630946.1
NW_027396805.1	499772	502008	XP_073630947.1
NW_027396805.1	502761	503463	XP_073630948.1
NW_027396805.1	506281	508009	XP_073630949.1
NW_027396805.1	508168	510758	XP_073630950.1
NW_027396805.1	510965	513056	XP_073630951.1
NW_027396805.1	513494	514764	XP_073630952.1
NW_027396805.1	515011	518674	XP_073630953.1
NW_027396805.1	518674	519825	XP_073630954.1
NW_027396805.1	519871	522540	XP_073630955.1
NW_027396805.1	522541	527504	XP_073630956.1
NW_027396805.1	527492	531255	XP_073630957.1
NW_027396805.1	531655	533638	XP_073630958.1
NW_027396805.1	533923	540043	XP_073630959.1
NW_027396806.1	687	2411	XP_073630577.1
NW_027396806.1	2575	5838	XP_073630578.1
NW_027396806.1	5839	7314	XP_073630579.1
NW_027396806.1	9402	13084	XP_073630580.1
NW_027396806.1	13101	14330	XP_073630581.1
NW_027396806.1	14390	16505	XP_073630582.1
NW_027396806.1	16649	19161	XP_073630583.1
NW_027396806.1	19311	22226	XP_073630584.1
NW_027396806.1	22226	23106	XP_073630585.1
NW_027396806.1	27634	29619	XP_073630586.1
NW_027396806.1	30370	34847	XP_073630587.1
NW_027396806.1	35210	37902	XP_073630588.1
NW_027396806.1	38871	42242	XP_073630589.1
NW_027396806.1	42419	46966	XP_073630590.1
NW_027396806.1	48708	50146	XP_073630591.1
NW_027396806.1	50457	52904	XP_073630592.1
NW_027396806.1	54058	54686	XP_073630593.1
NW_027396806.1	55232	57245	XP_073630594.1
NW_027396806.1	57871	59793	XP_073630595.1
NW_027396806.1	60043	61954	XP_073630596.1
NW_027396806.1	62082	64193	XP_073630597.1
NW_027396806.1	64684	65928	XP_073630598.1
NW_027396806.1	66466	67193	XP_073630599.1
NW_027396806.1	68511	71815	XP_073630600.1
NW_027396806.1	72118	74902	XP_073630601.1
NW_027396806.1	77862	78783	XP_073630602.1
NW_027396806.1	78826	80118	XP_073630603.1
NW_027396806.1	81398	83715	XP_073630604.1
NW_027396806.1	84103	85513	XP_073630605.1
NW_027396806.1	85813	89575	XP_073630606.1
NW_027396806.1	90457	91981	XP_073630607.1
NW_027396806.1	92346	93071	XP_073630608.1
NW_027396806.1	95329	96073	XP_073630609.1
NW_027396806.1	96188	100444	XP_073630610.1
NW_027396806.1	100888	104536	XP_073630611.1
NW_027396806.1	107462	108664	XP_073630612.1
NW_027396806.1	109681	111367	XP_073630613.1
NW_027396806.1	111829	112563	XP_073630614.1
NW_027396806.1	116532	117521	XP_073630615.1
NW_027396806.1	117706	121754	XP_073630616.1
NW_027396806.1	121970	123208	XP_073630617.1
NW_027396806.1	125084	125872	XP_073630618.1
NW_027396806.1	126080	129043	XP_073630619.1
NW_027396806.1	129320	130181	XP_073630620.1
NW_027396806.1	130977	132079	XP_073630621.1
NW_027396806.1	135640	137912	XP_073630622.1
NW_027396806.1	138225	138547	XP_073630623.1
NW_027396806.1	139793	140056	XP_073630624.1
NW_027396806.1	140488	142923	XP_073630625.1
NW_027396806.1	143073	145088	XP_073630626.1
NW_027396806.1	147523	147892	XP_073630627.1
NW_027396806.1	151298	152571	XP_073630628.1
NW_027396806.1	152802	158885	XP_073630629.1
NW_027396806.1	159375	161248	XP_073630630.1
NW_027396806.1	161666	162401	XP_073630631.1
NW_027396806.1	163007	164862	XP_073630632.1
NW_027396806.1	164874	165604	XP_073630633.1
NW_027396806.1	165718	167062	XP_073630634.1
NW_027396806.1	167546	169386	XP_073630635.1
NW_027396806.1	169555	170655	XP_073630636.1
NW_027396806.1	172605	174599	XP_073630637.1
NW_027396806.1	174686	176467	XP_073630638.1
NW_027396806.1	176434	181682	XP_073630639.1
NW_027396806.1	183411	186252	XP_073630640.1
NW_027396806.1	186966	191392	XP_073630641.1
NW_027396806.1	191424	192292	XP_073630642.1
NW_027396806.1	194125	195327	XP_073630643.1
NW_027396806.1	195329	197318	XP_073630644.1
NW_027396806.1	198068	199865	XP_073630645.1
NW_027396806.1	200224	202548	XP_073630646.1
NW_027396806.1	202776	203901	XP_073630647.1
NW_027396806.1	204330	212543	XP_073630648.1
NW_027396806.1	213904	215033	XP_073630649.1
NW_027396806.1	215076	216985	XP_073630650.1
NW_027396806.1	220295	221481	XP_073630651.1
NW_027396806.1	221686	222844	XP_073630652.1
NW_027396806.1	223530	225747	XP_073630653.1
NW_027396806.1	226518	228096	XP_073630654.1
NW_027396806.1	230324	231689	XP_073630655.1
NW_027396806.1	231838	233927	XP_073630656.1
NW_027396806.1	234864	236295	XP_073630657.1
NW_027396806.1	236320	237159	XP_073630658.1
NW_027396806.1	237643	239157	XP_073630659.1
NW_027396806.1	239183	241061	XP_073630660.1
NW_027396806.1	242243	243215	XP_073630661.1
NW_027396806.1	243745	245971	XP_073630662.1
NW_027396806.1	246120	247596	XP_073630663.1
NW_027396806.1	251384	253114	XP_073630664.1
NW_027396806.1	254691	256105	XP_073630665.1
NW_027396806.1	257263	258924	XP_073630666.1
NW_027396806.1	259242	261177	XP_073630667.1
NW_027396806.1	261920	265772	XP_073630668.1
NW_027396806.1	266210	270564	XP_073630669.1
NW_027396806.1	271397	272224	XP_073630670.1
NW_027396806.1	272888	273431	XP_073630671.1
NW_027396806.1	276129	277131	XP_073630672.1
NW_027396806.1	278242	279796	XP_073630673.1
NW_027396806.1	279854	281188	XP_073630674.1
NW_027396806.1	281347	287696	XP_073630675.1
NW_027396806.1	287895	289100	XP_073630676.1
NW_027396806.1	289609	290706	XP_073630677.1
NW_027396806.1	291030	293904	XP_073630678.1
NW_027396806.1	294689	295324	XP_073630679.1
NW_027396806.1	294689	298933	XP_073630680.1
NW_027396806.1	299215	300657	XP_073630681.1
NW_027396806.1	303935	305926	XP_073630682.1
NW_027396806.1	306555	308780	XP_073630683.1
NW_027396806.1	309114	310661	XP_073630684.1
NW_027396806.1	311098	313367	XP_073630685.1
NW_027396806.1	313960	315307	XP_073630686.1
NW_027396806.1	318227	319461	XP_073630687.1
NW_027396806.1	320465	325029	XP_073630688.1
NW_027396806.1	326058	327603	XP_073630689.1
NW_027396806.1	327518	328226	XP_073630690.1
NW_027396806.1	330042	331054	XP_073630691.1
NW_027396806.1	331778	333695	XP_073630692.1
NW_027396806.1	333959	335976	XP_073630693.1
NW_027396806.1	335976	338738	XP_073630694.1
NW_027396806.1	339003	340914	XP_073630695.1
NW_027396806.1	340999	344260	XP_073630696.1
NW_027396806.1	346315	346761	XP_073630697.1
NW_027396806.1	346315	349026	XP_073630698.1
NW_027396806.1	349168	350758	XP_073630699.1
NW_027396806.1	350754	352664	XP_073630700.1
NW_027396806.1	352776	355977	XP_073630701.1
NW_027396806.1	356115	357383	XP_073630702.1
NW_027396806.1	357636	359578	XP_073630703.1
NW_027396806.1	359548	360845	XP_073630704.1
NW_027396806.1	361069	362038	XP_073630705.1
NW_027396806.1	362816	367815	XP_073630706.1
NW_027396806.1	369061	373792	XP_073630707.1
NW_027396806.1	374469	376890	XP_073630708.1
NW_027396806.1	378289	379458	XP_073630709.1
NW_027396806.1	380050	381435	XP_073630710.1
NW_027396806.1	382439	383979	XP_073630711.1
NW_027396806.1	383856	386379	XP_073630712.1
NW_027396806.1	386405	391362	XP_073630713.1
NW_027396806.1	391968	393523	XP_073630714.1
NW_027396806.1	394253	395306	XP_073630715.1
NW_027396806.1	396834	398623	XP_073630716.1
NW_027396806.1	402313	403555	XP_073630717.1
NW_027396806.1	403995	404599	XP_073630718.1
NW_027396806.1	404816	407268	XP_073630719.1
NW_027396806.1	407707	409979	XP_073630720.1
NW_027396806.1	409979	411009	XP_073630721.1
NW_027396806.1	413379	416067	XP_073630722.1
NW_027396806.1	416367	417879	XP_073630723.1
NW_027396806.1	417879	421828	XP_073630724.1
NW_027396806.1	426073	427884	XP_073630725.1
NW_027396806.1	428762	432070	XP_073630726.1
NW_027396806.1	431968	433157	XP_073630727.1
NW_027396806.1	433288	434005	XP_073630728.1
NW_027396806.1	439604	441550	XP_073630729.1
NW_027396806.1	446679	448066	XP_073630730.1
NW_027396806.1	448066	449243	XP_073630731.1
NW_027396806.1	450266	451921	XP_073630732.1
NW_027396806.1	451840	453718	XP_073630733.1
NW_027396806.1	454187	458543	XP_073630734.1
NW_027396806.1	458689	462798	XP_073630735.1
NW_027396806.1	462501	463010	XP_073630736.1
NW_027396806.1	463722	465611	XP_073630737.1
NW_027396806.1	465710	467633	XP_073630738.1
NW_027396806.1	467800	471876	XP_073630739.1
NW_027396806.1	473064	474243	XP_073630740.1
NW_027396806.1	475767	478595	XP_073630741.1
NW_027396806.1	479143	480978	XP_073630742.1
NW_027396806.1	481220	485617	XP_073630743.1
NW_027396806.1	487066	488656	XP_073630744.1
NW_027396806.1	488471	488877	XP_073630745.1
NW_027396806.1	488890	489624	XP_073630746.1
NW_027396806.1	489505	490498	XP_073630747.1
NW_027396806.1	490639	492578	XP_073630748.1
NW_027396806.1	493764	496149	XP_073630749.1
NW_027396806.1	496126	497676	XP_073630750.1
NW_027396806.1	498201	499878	XP_073630751.1
NW_027396806.1	500019	501220	XP_073630752.1
NW_027396806.1	502060	503713	XP_073630753.1
NW_027396806.1	503913	505536	XP_073630754.1
NW_027396806.1	506041	507682	XP_073630755.1
NW_027396806.1	507735	509126	XP_073630756.1
NW_027396807.1	1255	2851	XP_073630394.1
NW_027396807.1	3164	3914	XP_073630395.1
NW_027396807.1	4360	4932	XP_073630396.1
NW_027396807.1	5812	7356	XP_073630397.1
NW_027396807.1	9040	11870	XP_073630398.1
NW_027396807.1	11870	12959	XP_073630399.1
NW_027396807.1	13267	14506	XP_073630400.1
NW_027396807.1	15321	18652	XP_073630401.1
NW_027396807.1	20985	25661	XP_073630402.1
NW_027396807.1	26134	27799	XP_073630403.1
NW_027396807.1	28502	32623	XP_073630404.1
NW_027396807.1	34405	35061	XP_073630405.1
NW_027396807.1	36482	37903	XP_073630406.1
NW_027396807.1	38323	40645	XP_073630407.1
NW_027396807.1	40675	41805	XP_073630408.1
NW_027396807.1	42740	44620	XP_073630409.1
NW_027396807.1	44605	45624	XP_073630410.1
NW_027396807.1	45624	47680	XP_073630411.1
NW_027396807.1	48095	49571	XP_073630412.1
NW_027396807.1	49842	53506	XP_073630413.1
NW_027396807.1	54653	55395	XP_073630414.1
NW_027396807.1	56050	57129	XP_073630415.1
NW_027396807.1	57043	60264	XP_073630416.1
NW_027396807.1	60958	61348	XP_073630417.1
NW_027396807.1	64082	69920	XP_073630418.1
NW_027396807.1	71858	75341	XP_073630419.1
NW_027396807.1	75341	76113	XP_073630420.1
NW_027396807.1	76251	78236	XP_073630421.1
NW_027396807.1	78484	81259	XP_073630422.1
NW_027396807.1	81409	84462	XP_073630423.1
NW_027396807.1	84606	86283	XP_073630424.1
NW_027396807.1	86438	88168	XP_073630425.1
NW_027396807.1	88362	89662	XP_073630426.1
NW_027396807.1	89666	90563	XP_073630427.1
NW_027396807.1	91298	93753	XP_073630428.1
NW_027396807.1	98084	101143	XP_073630429.1
NW_027396807.1	102508	104184	XP_073630430.1
NW_027396807.1	105764	106607	XP_073630431.1
NW_027396807.1	107748	108981	XP_073630432.1
NW_027396807.1	109113	113266	XP_073630433.1
NW_027396807.1	113882	114665	XP_073630434.1
NW_027396807.1	115715	116912	XP_073630435.1
NW_027396807.1	117242	118203	XP_073630436.1
NW_027396807.1	119549	120128	XP_073630437.1
NW_027396807.1	120050	121909	XP_073630438.1
NW_027396807.1	123041	124672	XP_073630439.1
NW_027396807.1	125486	127336	XP_073630440.1
NW_027396807.1	128014	129987	XP_073630441.1
NW_027396807.1	130809	132447	XP_073630442.1
NW_027396807.1	132802	134257	XP_073630443.1
NW_027396807.1	135654	136964	XP_073630444.1
NW_027396807.1	137499	137962	XP_073630445.1
NW_027396807.1	139470	142274	XP_073630446.1
NW_027396807.1	145220	146053	XP_073630447.1
NW_027396807.1	146740	148499	XP_073630448.1
NW_027396807.1	149087	150038	XP_073630449.1
NW_027396807.1	150467	152514	XP_073630450.1
NW_027396807.1	152590	153889	XP_073630451.1
NW_027396807.1	154298	155568	XP_073630452.1
NW_027396807.1	155968	157348	XP_073630453.1
NW_027396807.1	158352	160152	XP_073630454.1
NW_027396807.1	162789	164527	XP_073630455.1
NW_027396807.1	168172	170374	XP_073630456.1
NW_027396807.1	171948	172804	XP_073630457.1
NW_027396807.1	173356	176659	XP_073630458.1
NW_027396807.1	178264	180017	XP_073630459.1
NW_027396807.1	180380	182805	XP_073630460.1
NW_027396807.1	182805	184296	XP_073630461.1
NW_027396807.1	184339	185798	XP_073630462.1
NW_027396807.1	188018	189100	XP_073630463.1
NW_027396807.1	189547	192888	XP_073630464.1
NW_027396807.1	193312	195043	XP_073630465.1
NW_027396807.1	198234	204414	XP_073630466.1
NW_027396807.1	205973	208510	XP_073630467.1
NW_027396807.1	209212	211461	XP_073630468.1
NW_027396807.1	212163	212962	XP_073630469.1
NW_027396807.1	214361	214748	XP_073630470.1
NW_027396807.1	214837	217070	XP_073630471.1
NW_027396807.1	217235	219422	XP_073630472.1
NW_027396807.1	219501	221282	XP_073630473.1
NW_027396807.1	221298	223340	XP_073630474.1
NW_027396807.1	223263	224014	XP_073630475.1
NW_027396807.1	224681	226235	XP_073630476.1
NW_027396807.1	226236	227572	XP_073630477.1
NW_027396807.1	227572	229515	XP_073630478.1
NW_027396807.1	229518	232900	XP_073630479.1
NW_027396807.1	233594	240310	XP_073630480.1
NW_027396807.1	242872	243932	XP_073630481.1
NW_027396807.1	243952	248957	XP_073630482.1
NW_027396807.1	249528	251813	XP_073630483.1
NW_027396807.1	266124	271521	XP_073630484.1
NW_027396807.1	273698	275325	XP_073630485.1
NW_027396807.1	275745	277739	XP_073630486.1
NW_027396807.1	281911	282830	XP_073630487.1
NW_027396807.1	283313	284988	XP_073630488.1
NW_027396807.1	285805	288575	XP_073630489.1
NW_027396807.1	291690	293520	XP_073630490.1
NW_027396807.1	293695	295453	XP_073630491.1
NW_027396807.1	295703	297406	XP_073630492.1
NW_027396807.1	297788	298669	XP_073630493.1
NW_027396807.1	298669	299669	XP_073630494.1
NW_027396807.1	300063	304259	XP_073630495.1
NW_027396807.1	306064	307199	XP_073630496.1
NW_027396807.1	307337	308246	XP_073630497.1
NW_027396807.1	308418	309310	XP_073630498.1
NW_027396807.1	310380	311910	XP_073630499.1
NW_027396807.1	313087	315187	XP_073630500.1
NW_027396807.1	315378	319095	XP_073630501.1
NW_027396807.1	319226	320693	XP_073630502.1
NW_027396807.1	320670	322236	XP_073630503.1
NW_027396807.1	322607	323308	XP_073630504.1
NW_027396807.1	323444	326792	XP_073630505.1
NW_027396807.1	330402	331182	XP_073630506.1
NW_027396807.1	332752	334409	XP_073630507.1
NW_027396807.1	335924	339800	XP_073630508.1
NW_027396807.1	340724	345531	XP_073630509.1
NW_027396807.1	345867	347493	XP_073630510.1
NW_027396807.1	347656	350185	XP_073630511.1
NW_027396807.1	352344	353662	XP_073630512.1
NW_027396807.1	354597	356130	XP_073630513.1
NW_027396807.1	356862	358021	XP_073630514.1
NW_027396807.1	359220	360076	XP_073630515.1
NW_027396807.1	359832	365007	XP_073630516.1
NW_027396807.1	365052	366746	XP_073630517.1
NW_027396807.1	366855	368494	XP_073630518.1
NW_027396807.1	368925	370805	XP_073630519.1
NW_027396807.1	370805	373936	XP_073630520.1
NW_027396807.1	373935	375576	XP_073630521.1
NW_027396807.1	376077	376346	XP_073630522.1
NW_027396807.1	381118	382794	XP_073630523.1
NW_027396807.1	382860	384895	XP_073630524.1
NW_027396807.1	385105	386940	XP_073630525.1
NW_027396807.1	388186	390352	XP_073630526.1
NW_027396807.1	390904	392619	XP_073630527.1
NW_027396807.1	392846	393831	XP_073630528.1
NW_027396807.1	394083	395839	XP_073630529.1
NW_027396807.1	396282	396859	XP_073630530.1
NW_027396807.1	397539	398134	XP_073630531.1
NW_027396807.1	399555	399991	XP_073630532.1
NW_027396807.1	401091	403002	XP_073630533.1
NW_027396807.1	403445	404967	XP_073630534.1
NW_027396807.1	405106	409186	XP_073630535.1
NW_027396807.1	409252	410380	XP_073630536.1
NW_027396807.1	410574	416632	XP_073630537.1
NW_027396807.1	417241	418426	XP_073630538.1
NW_027396807.1	419011	420276	XP_073630539.1
NW_027396807.1	420340	421648	XP_073630540.1
NW_027396807.1	421238	422873	XP_073630541.1
NW_027396807.1	423711	425579	XP_073630542.1
NW_027396807.1	426228	427333	XP_073630543.1
NW_027396807.1	427582	429850	XP_073630544.1
NW_027396807.1	429993	431672	XP_073630545.1
NW_027396807.1	432252	433001	XP_073630546.1
NW_027396807.1	433658	435013	XP_073630547.1
NW_027396807.1	435714	437570	XP_073630548.1
NW_027396807.1	438865	440942	XP_073630549.1
NW_027396807.1	442146	443048	XP_073630550.1
NW_027396807.1	443260	444040	XP_073630551.1
NW_027396807.1	444123	445717	XP_073630552.1
NW_027396807.1	445891	446854	XP_073630553.1
NW_027396807.1	447469	449313	XP_073630554.1
NW_027396807.1	449553	449997	XP_073630555.1
NW_027396807.1	450184	451430	XP_073630556.1
NW_027396807.1	451537	453544	XP_073630557.1
NW_027396807.1	453529	455385	XP_073630558.1
NW_027396807.1	457373	458647	XP_073630559.1
NW_027396807.1	458721	459375	XP_073630560.1
NW_027396807.1	459455	460601	XP_073630561.1
NW_027396807.1	465163	467186	XP_073630562.1
NW_027396807.1	467723	468945	XP_073630563.1
NW_027396807.1	468509	469320	XP_073630564.1
NW_027396807.1	471078	473584	XP_073630565.1
NW_027396807.1	473584	475178	XP_073630566.1
NW_027396807.1	475385	476489	XP_073630567.1
NW_027396807.1	477031	478555	XP_073630568.1
NW_027396807.1	479214	480065	XP_073630569.1
NW_027396807.1	480455	481695	XP_073630570.1
NW_027396807.1	482378	483451	XP_073630571.1
NW_027396807.1	483818	485113	XP_073630572.1
NW_027396807.1	485936	487302	XP_073630573.1
NW_027396807.1	490850	491405	XP_073630574.1
NW_027396807.1	494512	495919	XP_073630575.1
NW_027396807.1	498861	499724	XP_073630576.1
NW_027396808.1	5402	8489	XP_073630210.1
NW_027396808.1	8745	10100	XP_073630211.1
NW_027396808.1	10332	13711	XP_073630212.1
NW_027396808.1	14603	16677	XP_073630213.1
NW_027396808.1	21014	21664	XP_073630214.1
NW_027396808.1	23806	25331	XP_073630215.1
NW_027396808.1	25970	31453	XP_073630216.1
NW_027396808.1	31793	32687	XP_073630217.1
NW_027396808.1	33062	34576	XP_073630218.1
NW_027396808.1	34946	36534	XP_073630219.1
NW_027396808.1	36668	38276	XP_073630220.1
NW_027396808.1	38192	38835	XP_073630221.1
NW_027396808.1	39131	40660	XP_073630222.1
NW_027396808.1	40741	42114	XP_073630223.1
NW_027396808.1	42456	46837	XP_073630224.1
NW_027396808.1	47169	48677	XP_073630225.1
NW_027396808.1	48673	51546	XP_073630226.1
NW_027396808.1	55036	55517	XP_073630227.1
NW_027396808.1	55573	64248	XP_073630228.1
NW_027396808.1	64830	65669	XP_073630229.1
NW_027396808.1	65750	67751	XP_073630230.1
NW_027396808.1	69038	72395	XP_073630231.1
NW_027396808.1	72507	73888	XP_073630232.1
NW_027396808.1	73994	75685	XP_073630233.1
NW_027396808.1	77345	80243	XP_073630234.1
NW_027396808.1	80748	83068	XP_073630235.1
NW_027396808.1	83101	85326	XP_073630236.1
NW_027396808.1	85440	86698	XP_073630237.1
NW_027396808.1	86948	92028	XP_073630238.1
NW_027396808.1	92220	97894	XP_073630239.1
NW_027396808.1	98018	101059	XP_073630240.1
NW_027396808.1	101129	102536	XP_073630241.1
NW_027396808.1	102394	103656	XP_073630242.1
NW_027396808.1	103585	104730	XP_073630243.1
NW_027396808.1	104860	106075	XP_073630244.1
NW_027396808.1	106074	107682	XP_073630245.1
NW_027396808.1	107967	108613	XP_073630246.1
NW_027396808.1	109203	110221	XP_073630247.1
NW_027396808.1	111193	114039	XP_073630248.1
NW_027396808.1	114551	117620	XP_073630249.1
NW_027396808.1	117777	120651	XP_073630250.1
NW_027396808.1	121627	125512	XP_073630251.1
NW_027396808.1	128287	129580	XP_073630252.1
NW_027396808.1	129616	130829	XP_073630253.1
NW_027396808.1	130829	131893	XP_073630254.1
NW_027396808.1	132416	134797	XP_073630255.1
NW_027396808.1	137684	139269	XP_073630256.1
NW_027396808.1	139452	140691	XP_073630257.1
NW_027396808.1	142003	142744	XP_073630258.1
NW_027396808.1	143417	145088	XP_073630259.1
NW_027396808.1	145088	147349	XP_073630260.1
NW_027396808.1	147609	148958	XP_073630261.1
NW_027396808.1	150079	154989	XP_073630262.1
NW_027396808.1	155335	160852	XP_073630263.1
NW_027396808.1	163861	168364	XP_073630264.1
NW_027396808.1	169706	171329	XP_073630265.1
NW_027396808.1	171427	172419	XP_073630266.1
NW_027396808.1	172628	173479	XP_073630267.1
NW_027396808.1	173996	174658	XP_073630268.1
NW_027396808.1	175109	176908	XP_073630269.1
NW_027396808.1	177866	179809	XP_073630270.1
NW_027396808.1	180285	181554	XP_073630271.1
NW_027396808.1	181759	184003	XP_073630272.1
NW_027396808.1	184483	186503	XP_073630273.1
NW_027396808.1	186665	187665	XP_073630274.1
NW_027396808.1	190568	191329	XP_073630275.1
NW_027396808.1	191444	192984	XP_073630276.1
NW_027396808.1	194942	195737	XP_073630277.1
NW_027396808.1	196089	198204	XP_073630278.1
NW_027396808.1	198574	200539	XP_073630279.1
NW_027396808.1	200755	201999	XP_073630280.1
NW_027396808.1	202255	204125	XP_073630281.1
NW_027396808.1	204668	205441	XP_073630282.1
NW_027396808.1	205332	205757	XP_073630283.1
NW_027396808.1	205591	207602	XP_073630284.1
NW_027396808.1	207773	210169	XP_073630285.1
NW_027396808.1	210467	211482	XP_073630286.1
NW_027396808.1	211436	214733	XP_073630287.1
NW_027396808.1	211514	211997	XP_073630288.1
NW_027396808.1	214733	217126	XP_073630289.1
NW_027396808.1	216682	218144	XP_073630290.1
NW_027396808.1	217991	219975	XP_073630291.1
NW_027396808.1	219743	220664	XP_073630292.1
NW_027396808.1	221016	223501	XP_073630293.1
NW_027396808.1	225956	226736	XP_073630294.1
NW_027396808.1	231727	233161	XP_073630295.1
NW_027396808.1	235544	237660	XP_073630296.1
NW_027396808.1	238079	240268	XP_073630297.1
NW_027396808.1	242144	247189	XP_073630298.1
NW_027396808.1	247412	248709	XP_073630299.1
NW_027396808.1	248666	251668	XP_073630300.1
NW_027396808.1	252111	252876	XP_073630301.1
NW_027396808.1	253139	253660	XP_073630302.1
NW_027396808.1	253879	257675	XP_073630303.1
NW_027396808.1	257676	258658	XP_073630304.1
NW_027396808.1	259505	262334	XP_073630305.1
NW_027396808.1	267395	268123	XP_073630306.1
NW_027396808.1	268689	270303	XP_073630307.1
NW_027396808.1	270371	274472	XP_073630308.1
NW_027396808.1	274900	275424	XP_073630309.1
NW_027396808.1	277494	279061	XP_073630310.1
NW_027396808.1	281280	284121	XP_073630311.1
NW_027396808.1	284226	286223	XP_073630312.1
NW_027396808.1	289377	294854	XP_073630313.1
NW_027396808.1	295264	298688	XP_073630314.1
NW_027396808.1	298688	299578	XP_073630315.1
NW_027396808.1	300439	301167	XP_073630316.1
NW_027396808.1	301873	302274	XP_073630317.1
NW_027396808.1	302699	304053	XP_073630318.1
NW_027396808.1	304173	305513	XP_073630319.1
NW_027396808.1	305886	307758	XP_073630320.1
NW_027396808.1	308268	310909	XP_073630321.1
NW_027396808.1	310896	313045	XP_073630322.1
NW_027396808.1	314202	314561	XP_073630323.1
NW_027396808.1	315378	321923	XP_073630324.1
NW_027396808.1	322058	323114	XP_073630325.1
NW_027396808.1	323046	325718	XP_073630326.1
NW_027396808.1	325848	328153	XP_073630327.1
NW_027396808.1	328260	330218	XP_073630328.1
NW_027396808.1	329845	331601	XP_073630329.1
NW_027396808.1	331602	332701	XP_073630330.1
NW_027396808.1	332674	334063	XP_073630331.1
NW_027396808.1	335662	337033	XP_073630332.1
NW_027396808.1	337034	338474	XP_073630333.1
NW_027396808.1	338601	341574	XP_073630334.1
NW_027396808.1	341543	342381	XP_073630335.1
NW_027396808.1	342504	345838	XP_073630336.1
NW_027396808.1	346833	348699	XP_073630337.1
NW_027396808.1	349839	350940	XP_073630338.1
NW_027396808.1	350940	353260	XP_073630339.1
NW_027396808.1	353761	354992	XP_073630340.1
NW_027396808.1	355816	356719	XP_073630341.1
NW_027396808.1	356778	357193	XP_073630342.1
NW_027396808.1	358103	358992	XP_073630343.1
NW_027396808.1	359426	362822	XP_073630344.1
NW_027396808.1	363025	364282	XP_073630345.1
NW_027396808.1	364586	366029	XP_073630346.1
NW_027396808.1	366357	370610	XP_073630347.1
NW_027396808.1	371083	376940	XP_073630348.1
NW_027396808.1	377492	379090	XP_073630349.1
NW_027396808.1	385863	389215	XP_073630350.1
NW_027396808.1	389538	391012	XP_073630351.1
NW_027396808.1	391225	392776	XP_073630352.1
NW_027396808.1	393526	394756	XP_073630353.1
NW_027396808.1	395254	396567	XP_073630354.1
NW_027396808.1	397216	398465	XP_073630355.1
NW_027396808.1	399246	400488	XP_073630356.1
NW_027396808.1	401571	402925	XP_073630357.1
NW_027396808.1	404439	408472	XP_073630358.1
NW_027396808.1	409788	414134	XP_073630359.1
NW_027396808.1	415257	416086	XP_073630360.1
NW_027396808.1	416087	418431	XP_073630361.1
NW_027396808.1	418814	420940	XP_073630362.1
NW_027396808.1	421062	422704	XP_073630363.1
NW_027396808.1	423811	424473	XP_073630364.1
NW_027396808.1	424942	426172	XP_073630365.1
NW_027396808.1	426311	427578	XP_073630366.1
NW_027396808.1	428034	428571	XP_073630367.1
NW_027396808.1	429841	430116	XP_073630368.1
NW_027396808.1	430806	432853	XP_073630369.1
NW_027396808.1	432804	434973	XP_073630370.1
NW_027396808.1	435175	437231	XP_073630371.1
NW_027396808.1	437426	439376	XP_073630372.1
NW_027396808.1	439405	442004	XP_073630373.1
NW_027396808.1	442650	445030	XP_073630374.1
NW_027396808.1	445156	447231	XP_073630375.1
NW_027396808.1	447217	448344	XP_073630376.1
NW_027396808.1	450561	452450	XP_073630377.1
NW_027396808.1	452597	454449	XP_073630378.1
NW_027396808.1	454941	456682	XP_073630379.1
NW_027396808.1	456683	457910	XP_073630380.1
NW_027396808.1	457910	459459	XP_073630381.1
NW_027396808.1	459627	462584	XP_073630382.1
NW_027396808.1	463088	464806	XP_073630383.1
NW_027396808.1	465707	469098	XP_073630384.1
NW_027396808.1	470091	471394	XP_073630385.1
NW_027396808.1	474307	476509	XP_073630386.1
NW_027396808.1	476573	480352	XP_073630387.1
NW_027396808.1	481087	482950	XP_073630388.1
NW_027396808.1	482997	485096	XP_073630389.1
NW_027396808.1	485707	486677	XP_073630390.1
NW_027396808.1	487111	489526	XP_073630391.1
NW_027396808.1	489887	490249	XP_073630392.1
NW_027396808.1	490659	492057	XP_073630393.1
NW_027396809.1	1338	2160	XP_073630025.1
NW_027396809.1	3872	6711	XP_073630026.1
NW_027396809.1	6940	9765	XP_073630027.1
NW_027396809.1	11061	12777	XP_073630028.1
NW_027396809.1	13304	14021	XP_073630029.1
NW_027396809.1	14405	16428	XP_073630030.1
NW_027396809.1	16116	18687	XP_073630031.1
NW_027396809.1	18704	20866	XP_073630032.1
NW_027396809.1	21443	22589	XP_073630033.1
NW_027396809.1	22965	25243	XP_073630034.1
NW_027396809.1	28123	30488	XP_073630035.1
NW_027396809.1	30553	32448	XP_073630036.1
NW_027396809.1	32978	35307	XP_073630037.1
NW_027396809.1	35307	37680	XP_073630038.1
NW_027396809.1	37997	39830	XP_073630039.1
NW_027396809.1	39899	40696	XP_073630040.1
NW_027396809.1	40796	43294	XP_073630041.1
NW_027396809.1	44378	45672	XP_073630042.1
NW_027396809.1	45778	46987	XP_073630043.1
NW_027396809.1	47495	49774	XP_073630044.1
NW_027396809.1	49640	50473	XP_073630045.1
NW_027396809.1	50447	50751	XP_073630046.1
NW_027396809.1	50924	52079	XP_073630047.1
NW_027396809.1	52528	53407	XP_073630048.1
NW_027396809.1	54374	55423	XP_073630049.1
NW_027396809.1	55804	57077	XP_073630050.1
NW_027396809.1	56916	58306	XP_073630051.1
NW_027396809.1	59024	60317	XP_073630052.1
NW_027396809.1	60742	61971	XP_073630053.1
NW_027396809.1	62832	64581	XP_073630054.1
NW_027396809.1	65133	65668	XP_073630055.1
NW_027396809.1	65932	68470	XP_073630056.1
NW_027396809.1	68665	69470	XP_073630057.1
NW_027396809.1	70073	71974	XP_073630058.1
NW_027396809.1	72148	73771	XP_073630059.1
NW_027396809.1	74039	81335	XP_073630060.1
NW_027396809.1	82151	83042	XP_073630061.1
NW_027396809.1	84485	85234	XP_073630062.1
NW_027396809.1	85520	86945	XP_073630063.1
NW_027396809.1	87732	91892	XP_073630064.1
NW_027396809.1	93499	99998	XP_073630065.1
NW_027396809.1	99579	101216	XP_073630066.1
NW_027396809.1	101510	102625	XP_073630067.1
NW_027396809.1	102918	104675	XP_073630068.1
NW_027396809.1	105179	106291	XP_073630069.1
NW_027396809.1	106640	108691	XP_073630070.1
NW_027396809.1	108736	112070	XP_073630071.1
NW_027396809.1	112427	113606	XP_073630072.1
NW_027396809.1	113870	115158	XP_073630073.1
NW_027396809.1	115396	117798	XP_073630074.1
NW_027396809.1	117126	118437	XP_073630075.1
NW_027396809.1	119108	120759	XP_073630076.1
NW_027396809.1	120994	123652	XP_073630077.1
NW_027396809.1	124412	125742	XP_073630078.1
NW_027396809.1	125789	126855	XP_073630079.1
NW_027396809.1	126412	126855	XP_073630080.1
NW_027396809.1	127736	129258	XP_073630081.1
NW_027396809.1	129569	131133	XP_073630082.1
NW_027396809.1	131829	132766	XP_073630083.1
NW_027396809.1	132786	134306	XP_073630084.1
NW_027396809.1	135824	136906	XP_073630085.1
NW_027396809.1	137836	138423	XP_073630086.1
NW_027396809.1	140726	141666	XP_073630087.1
NW_027396809.1	141680	144179	XP_073630088.1
NW_027396809.1	144179	145500	XP_073630089.1
NW_027396809.1	145500	146282	XP_073630090.1
NW_027396809.1	146878	149557	XP_073630091.1
NW_027396809.1	149578	152790	XP_073630092.1
NW_027396809.1	153525	155453	XP_073630093.1
NW_027396809.1	158273	162697	XP_073630094.1
NW_027396809.1	164307	166493	XP_073630095.1
NW_027396809.1	166608	169663	XP_073630096.1
NW_027396809.1	169903	171123	XP_073630097.1
NW_027396809.1	171358	172608	XP_073630098.1
NW_027396809.1	173127	175441	XP_073630099.1
NW_027396809.1	175695	177111	XP_073630100.1
NW_027396809.1	178141	179012	XP_073630101.1
NW_027396809.1	179728	180632	XP_073630102.1
NW_027396809.1	180662	182530	XP_073630103.1
NW_027396809.1	183272	183830	XP_073630104.1
NW_027396809.1	184545	185896	XP_073630105.1
NW_027396809.1	185798	186948	XP_073630106.1
NW_027396809.1	188076	188849	XP_073630107.1
NW_027396809.1	188850	189423	XP_073630108.1
NW_027396809.1	189582	190715	XP_073630109.1
NW_027396809.1	190852	191428	XP_073630110.1
NW_027396809.1	191685	193293	XP_073630111.1
NW_027396809.1	194774	195761	XP_073630112.1
NW_027396809.1	196993	198186	XP_073630113.1
NW_027396809.1	200452	202141	XP_073630114.1
NW_027396809.1	202986	204222	XP_073630115.1
NW_027396809.1	207586	208619	XP_073630116.1
NW_027396809.1	209607	210564	XP_073630117.1
NW_027396809.1	211847	214128	XP_073630118.1
NW_027396809.1	214663	216001	XP_073630119.1
NW_027396809.1	216146	217229	XP_073630120.1
NW_027396809.1	218358	219066	XP_073630121.1
NW_027396809.1	219139	220892	XP_073630122.1
NW_027396809.1	221427	222176	XP_073630123.1
NW_027396809.1	223090	223748	XP_073630124.1
NW_027396809.1	223980	224764	XP_073630125.1
NW_027396809.1	224950	226527	XP_073630126.1
NW_027396809.1	226705	227519	XP_073630127.1
NW_027396809.1	230109	230493	XP_073630128.1
NW_027396809.1	232095	233430	XP_073630129.1
NW_027396809.1	233867	234494	XP_073630130.1
NW_027396809.1	234507	238184	XP_073630131.1
NW_027396809.1	238378	241005	XP_073630132.1
NW_027396809.1	241229	242832	XP_073630133.1
NW_027396809.1	243870	245826	XP_073630134.1
NW_027396809.1	245864	248158	XP_073630135.1
NW_027396809.1	249044	251255	XP_073630136.1
NW_027396809.1	251234	252698	XP_073630137.1
NW_027396809.1	253371	257025	XP_073630138.1
NW_027396809.1	259371	261702	XP_073630139.1
NW_027396809.1	262932	274800	XP_073630140.1
NW_027396809.1	275059	276098	XP_073630141.1
NW_027396809.1	276230	279158	XP_073630142.1
NW_027396809.1	280505	282066	XP_073630143.1
NW_027396809.1	282131	284440	XP_073630144.1
NW_027396809.1	284952	285535	XP_073630145.1
NW_027396809.1	288500	290086	XP_073630146.1
NW_027396809.1	294502	295252	XP_073630147.1
NW_027396809.1	295481	296785	XP_073630148.1
NW_027396809.1	298635	301164	XP_073630149.1
NW_027396809.1	301355	303412	XP_073630150.1
NW_027396809.1	303628	305389	XP_073630151.1
NW_027396809.1	305434	306703	XP_073630152.1
NW_027396809.1	306993	307840	XP_073630153.1
NW_027396809.1	308059	309265	XP_073630154.1
NW_027396809.1	310026	311040	XP_073630155.1
NW_027396809.1	312671	312958	XP_073630156.1
NW_027396809.1	312926	314210	XP_073630157.1
NW_027396809.1	314411	316290	XP_073630158.1
NW_027396809.1	316481	318622	XP_073630159.1
NW_027396809.1	319331	323676	XP_073630160.1
NW_027396809.1	328684	329497	XP_073630161.1
NW_027396809.1	329931	331220	XP_073630162.1
NW_027396809.1	331516	332059	XP_073630163.1
NW_027396809.1	333415	334634	XP_073630164.1
NW_027396809.1	335318	338210	XP_073630165.1
NW_027396809.1	338996	341399	XP_073630166.1
NW_027396809.1	341399	342973	XP_073630167.1
NW_027396809.1	343135	345605	XP_073630168.1
NW_027396809.1	345612	348958	XP_073630169.1
NW_027396809.1	348940	350921	XP_073630170.1
NW_027396809.1	351043	352899	XP_073630171.1
NW_027396809.1	353606	355677	XP_073630172.1
NW_027396809.1	358223	360056	XP_073630173.1
NW_027396809.1	360304	361831	XP_073630174.1
NW_027396809.1	362650	367978	XP_073630175.1
NW_027396809.1	370705	372067	XP_073630176.1
NW_027396809.1	372067	374631	XP_073630177.1
NW_027396809.1	374950	376237	XP_073630178.1
NW_027396809.1	376523	378074	XP_073630179.1
NW_027396809.1	378141	379599	XP_073630180.1
NW_027396809.1	380476	384071	XP_073630181.1
NW_027396809.1	385246	386468	XP_073630182.1
NW_027396809.1	386773	389585	XP_073630183.1
NW_027396809.1	390238	391869	XP_073630184.1
NW_027396809.1	392625	397155	XP_073630185.1
NW_027396809.1	397925	400446	XP_073630186.1
NW_027396809.1	400806	401889	XP_073630187.1
NW_027396809.1	402375	404276	XP_073630188.1
NW_027396809.1	405149	407246	XP_073630189.1
NW_027396809.1	407543	408883	XP_073630190.1
NW_027396809.1	408792	410353	XP_073630191.1
NW_027396809.1	410354	414274	XP_073630192.1
NW_027396809.1	420136	422145	XP_073630193.1
NW_027396809.1	424562	426083	XP_073630194.1
NW_027396809.1	426379	428394	XP_073630195.1
NW_027396809.1	428511	430478	XP_073630196.1
NW_027396809.1	430798	431925	XP_073630197.1
NW_027396809.1	432087	433194	XP_073630198.1
NW_027396809.1	433798	434708	XP_073630199.1
NW_027396809.1	434860	435696	XP_073630200.1
NW_027396809.1	436054	437844	XP_073630201.1
NW_027396809.1	438511	439969	XP_073630202.1
NW_027396809.1	442004	442994	XP_073630203.1
NW_027396809.1	443763	449253	XP_073630204.1
NW_027396809.1	449729	472277	XP_073630205.1
NW_027396809.1	473338	474725	XP_073630206.1
NW_027396809.1	475365	476487	XP_073630207.1
NW_027396809.1	477571	485433	XP_073630208.1
NW_027396809.1	486008	487372	XP_073630209.1
NW_027396810.1	172	4848	XP_073629846.1
NW_027396810.1	4836	6168	XP_073629847.1
NW_027396810.1	7132	7960	XP_073629848.1
NW_027396810.1	8755	10152	XP_073629849.1
NW_027396810.1	10809	11499	XP_073629850.1
NW_027396810.1	14755	15401	XP_073629851.1
NW_027396810.1	16017	16802	XP_073629852.1
NW_027396810.1	16848	18049	XP_073629853.1
NW_027396810.1	19425	22784	XP_073629854.1
NW_027396810.1	25536	35096	XP_073629855.1
NW_027396810.1	35542	36945	XP_073629856.1
NW_027396810.1	38259	39627	XP_073629857.1
NW_027396810.1	47627	48102	XP_073629858.1
NW_027396810.1	52876	55071	XP_073629859.1
NW_027396810.1	54954	56257	XP_073629860.1
NW_027396810.1	56577	57907	XP_073629861.1
NW_027396810.1	58714	59800	XP_073629862.1
NW_027396810.1	59820	62098	XP_073629863.1
NW_027396810.1	63096	64863	XP_073629864.1
NW_027396810.1	65280	66427	XP_073629865.1
NW_027396810.1	66996	68854	XP_073629866.1
NW_027396810.1	69405	71150	XP_073629867.1
NW_027396810.1	71550	72180	XP_073629868.1
NW_027396810.1	72848	73286	XP_073629869.1
NW_027396810.1	75349	77038	XP_073629870.1
NW_027396810.1	77819	79777	XP_073629871.1
NW_027396810.1	81359	82473	XP_073629872.1
NW_027396810.1	85360	86961	XP_073629873.1
NW_027396810.1	87994	89686	XP_073629874.1
NW_027396810.1	90210	93046	XP_073629875.1
NW_027396810.1	93170	94606	XP_073629876.1
NW_027396810.1	95888	97533	XP_073629877.1
NW_027396810.1	99409	101261	XP_073629878.1
NW_027396810.1	102726	108075	XP_073629879.1
NW_027396810.1	109114	110108	XP_073629880.1
NW_027396810.1	110325	111426	XP_073629881.1
NW_027396810.1	111757	113716	XP_073629882.1
NW_027396810.1	114278	117986	XP_073629883.1
NW_027396810.1	118048	120494	XP_073629884.1
NW_027396810.1	122228	125366	XP_073629885.1
NW_027396810.1	126336	128486	XP_073629886.1
NW_027396810.1	128234	130195	XP_073629887.1
NW_027396810.1	130544	132777	XP_073629888.1
NW_027396810.1	133500	135190	XP_073629889.1
NW_027396810.1	135886	137583	XP_073629890.1
NW_027396810.1	137931	139333	XP_073629891.1
NW_027396810.1	139537	139927	XP_073629892.1
NW_027396810.1	140270	141758	XP_073629893.1
NW_027396810.1	142744	143206	XP_073629894.1
NW_027396810.1	144400	145660	XP_073629895.1
NW_027396810.1	146040	147302	XP_073629896.1
NW_027396810.1	147942	149269	XP_073629897.1
NW_027396810.1	149812	152408	XP_073629898.1
NW_027396810.1	153414	155203	XP_073629899.1
NW_027396810.1	156395	157408	XP_073629900.1
NW_027396810.1	157655	157973	XP_073629901.1
NW_027396810.1	158457	159956	XP_073629902.1
NW_027396810.1	164409	169833	XP_073629903.1
NW_027396810.1	169833	171608	XP_073629904.1
NW_027396810.1	174389	176564	XP_073629905.1
NW_027396810.1	176250	176472	XP_073629906.1
NW_027396810.1	180396	181239	XP_073629907.1
NW_027396810.1	182074	184724	XP_073629908.1
NW_027396810.1	185028	185615	XP_073629909.1
NW_027396810.1	186140	187028	XP_073629910.1
NW_027396810.1	188360	190510	XP_073629911.1
NW_027396810.1	190649	191933	XP_073629912.1
NW_027396810.1	193330	201430	XP_073629913.1
NW_027396810.1	203558	206010	XP_073629914.1
NW_027396810.1	206666	208796	XP_073629915.1
NW_027396810.1	210297	211131	XP_073629916.1
NW_027396810.1	212948	213653	XP_073629917.1
NW_027396810.1	219148	220328	XP_073629918.1
NW_027396810.1	222062	222988	XP_073629919.1
NW_027396810.1	223216	224316	XP_073629920.1
NW_027396810.1	225370	227145	XP_073629921.1
NW_027396810.1	227862	228327	XP_073629922.1
NW_027396810.1	229174	230313	XP_073629923.1
NW_027396810.1	230914	232069	XP_073629924.1
NW_027396810.1	233581	234150	XP_073629925.1
NW_027396810.1	234321	236642	XP_073629926.1
NW_027396810.1	237087	238145	XP_073629927.1
NW_027396810.1	238585	239853	XP_073629928.1
NW_027396810.1	239992	240805	XP_073629929.1
NW_027396810.1	241289	243017	XP_073629930.1
NW_027396810.1	243343	244159	XP_073629931.1
NW_027396810.1	244691	245950	XP_073629932.1
NW_027396810.1	246315	248164	XP_073629933.1
NW_027396810.1	248671	249435	XP_073629934.1
NW_027396810.1	251433	253254	XP_073629935.1
NW_027396810.1	253556	254760	XP_073629936.1
NW_027396810.1	255829	256955	XP_073629937.1
NW_027396810.1	257467	258715	XP_073629938.1
NW_027396810.1	258918	259842	XP_073629939.1
NW_027396810.1	260359	262030	XP_073629940.1
NW_027396810.1	262549	262951	XP_073629941.1
NW_027396810.1	263305	264367	XP_073629942.1
NW_027396810.1	264643	266077	XP_073629943.1
NW_027396810.1	266487	267258	XP_073629944.1
NW_027396810.1	267893	269803	XP_073629945.1
NW_027396810.1	270073	272504	XP_073629946.1
NW_027396810.1	272835	274864	XP_073629947.1
NW_027396810.1	276087	276937	XP_073629948.1
NW_027396810.1	278957	280442	XP_073629949.1
NW_027396810.1	281056	282605	XP_073629950.1
NW_027396810.1	283460	284826	XP_073629951.1
NW_027396810.1	286199	288963	XP_073629952.1
NW_027396810.1	289333	292633	XP_073629953.1
NW_027396810.1	294559	296274	XP_073629954.1
NW_027396810.1	299307	301399	XP_073629955.1
NW_027396810.1	302011	302488	XP_073629956.1
NW_027396810.1	303251	304166	XP_073629957.1
NW_027396810.1	307206	309144	XP_073629958.1
NW_027396810.1	309446	311303	XP_073629959.1
NW_027396810.1	311611	313453	XP_073629960.1
NW_027396810.1	313613	315236	XP_073629961.1
NW_027396810.1	318396	320304	XP_073629962.1
NW_027396810.1	322083	323630	XP_073629963.1
NW_027396810.1	326293	328095	XP_073629964.1
NW_027396810.1	328778	333067	XP_073629965.1
NW_027396810.1	333977	336048	XP_073629966.1
NW_027396810.1	336397	337075	XP_073629967.1
NW_027396810.1	338735	341192	XP_073629968.1
NW_027396810.1	341364	342472	XP_073629969.1
NW_027396810.1	343174	344215	XP_073629970.1
NW_027396810.1	344421	344901	XP_073629971.1
NW_027396810.1	344762	346142	XP_073629972.1
NW_027396810.1	346957	347446	XP_073629973.1
NW_027396810.1	348042	349187	XP_073629974.1
NW_027396810.1	349857	352335	XP_073629975.1
NW_027396810.1	352666	354816	XP_073629976.1
NW_027396810.1	355205	357457	XP_073629977.1
NW_027396810.1	357788	359411	XP_073629978.1
NW_027396810.1	359407	359661	XP_073629979.1
NW_027396810.1	360095	361973	XP_073629980.1
NW_027396810.1	362673	364270	XP_073629981.1
NW_027396810.1	364831	365962	XP_073629982.1
NW_027396810.1	366257	367982	XP_073629983.1
NW_027396810.1	367989	370499	XP_073629984.1
NW_027396810.1	371522	372542	XP_073629985.1
NW_027396810.1	372415	373813	XP_073629986.1
NW_027396810.1	374026	375248	XP_073629987.1
NW_027396810.1	375895	376428	XP_073629988.1
NW_027396810.1	377635	378581	XP_073629989.1
NW_027396810.1	378854	379573	XP_073629990.1
NW_027396810.1	380024	381024	XP_073629991.1
NW_027396810.1	382947	385257	XP_073629992.1
NW_027396810.1	385522	387380	XP_073629993.1
NW_027396810.1	389166	391035	XP_073629994.1
NW_027396810.1	391752	393772	XP_073629995.1
NW_027396810.1	394189	395531	XP_073629996.1
NW_027396810.1	395775	396854	XP_073629997.1
NW_027396810.1	396865	398109	XP_073629998.1
NW_027396810.1	398035	399080	XP_073629999.1
NW_027396810.1	399970	403442	XP_073630000.1
NW_027396810.1	404011	405852	XP_073630001.1
NW_027396810.1	409867	411283	XP_073630002.1
NW_027396810.1	412032	414498	XP_073630003.1
NW_027396810.1	416573	425285	XP_073630004.1
NW_027396810.1	426101	429136	XP_073630005.1
NW_027396810.1	433298	435428	XP_073630006.1
NW_027396810.1	436596	437031	XP_073630007.1
NW_027396810.1	437613	439809	XP_073630008.1
NW_027396810.1	440432	442221	XP_073630009.1
NW_027396810.1	442274	442757	XP_073630010.1
NW_027396810.1	443432	443948	XP_073630011.1
NW_027396810.1	444330	444924	XP_073630012.1
NW_027396810.1	445498	446011	XP_073630013.1
NW_027396810.1	446585	447167	XP_073630014.1
NW_027396810.1	447511	449325	XP_073630015.1
NW_027396810.1	450246	450931	XP_073630016.1
NW_027396810.1	454430	455386	XP_073630017.1
NW_027396810.1	458691	459851	XP_073630018.1
NW_027396810.1	459966	461544	XP_073630019.1
NW_027396810.1	461673	462715	XP_073630020.1
NW_027396810.1	464082	465436	XP_073630021.1
NW_027396810.1	466994	467968	XP_073630022.1
NW_027396810.1	469454	471674	XP_073630023.1
NW_027396810.1	471673	472622	XP_073630024.1
NW_027396811.1	0	602	XP_073629678.1
NW_027396811.1	4607	7767	XP_073629679.1
NW_027396811.1	10513	12206	XP_073629680.1
NW_027396811.1	12689	14253	XP_073629681.1
NW_027396811.1	15986	17580	XP_073629682.1
NW_027396811.1	17997	19579	XP_073629683.1
NW_027396811.1	20108	21919	XP_073629684.1
NW_027396811.1	22722	23352	XP_073629685.1
NW_027396811.1	23826	24939	XP_073629686.1
NW_027396811.1	25614	26148	XP_073629687.1
NW_027396811.1	27292	31400	XP_073629688.1
NW_027396811.1	32011	33429	XP_073629689.1
NW_027396811.1	33996	35760	XP_073629690.1
NW_027396811.1	35994	37244	XP_073629691.1
NW_027396811.1	36924	38667	XP_073629692.1
NW_027396811.1	39873	40945	XP_073629693.1
NW_027396811.1	42811	44787	XP_073629694.1
NW_027396811.1	46722	47228	XP_073629695.1
NW_027396811.1	51186	52209	XP_073629696.1
NW_027396811.1	52547	53813	XP_073629697.1
NW_027396811.1	54640	55871	XP_073629698.1
NW_027396811.1	56425	58312	XP_073629699.1
NW_027396811.1	59036	59855	XP_073629700.1
NW_027396811.1	59958	61518	XP_073629701.1
NW_027396811.1	61791	64866	XP_073629702.1
NW_027396811.1	65220	66934	XP_073629703.1
NW_027396811.1	67534	71092	XP_073629704.1
NW_027396811.1	71366	74680	XP_073629705.1
NW_027396811.1	75167	78963	XP_073629706.1
NW_027396811.1	79440	81212	XP_073629707.1
NW_027396811.1	82028	85076	XP_073629708.1
NW_027396811.1	84932	87089	XP_073629709.1
NW_027396811.1	87608	91863	XP_073629710.1
NW_027396811.1	91495	92178	XP_073629711.1
NW_027396811.1	92493	95045	XP_073629712.1
NW_027396811.1	94947	96612	XP_073629713.1
NW_027396811.1	96999	97737	XP_073629714.1
NW_027396811.1	98087	100061	XP_073629715.1
NW_027396811.1	100061	102206	XP_073629716.1
NW_027396811.1	102207	105399	XP_073629717.1
NW_027396811.1	105527	107898	XP_073629718.1
NW_027396811.1	108202	109629	XP_073629719.1
NW_027396811.1	109747	117547	XP_073629720.1
NW_027396811.1	117737	120954	XP_073629721.1
NW_027396811.1	121172	123225	XP_073629722.1
NW_027396811.1	124605	126725	XP_073629723.1
NW_027396811.1	127147	129688	XP_073629724.1
NW_027396811.1	130744	131501	XP_073629725.1
NW_027396811.1	131558	133868	XP_073629726.1
NW_027396811.1	134102	136799	XP_073629727.1
NW_027396811.1	137206	138594	XP_073629728.1
NW_027396811.1	138734	140760	XP_073629729.1
NW_027396811.1	140895	142022	XP_073629730.1
NW_027396811.1	142262	143731	XP_073629731.1
NW_027396811.1	143978	146245	XP_073629732.1
NW_027396811.1	146330	147100	XP_073629733.1
NW_027396811.1	147969	149242	XP_073629734.1
NW_027396811.1	151891	155001	XP_073629735.1
NW_027396811.1	155443	157414	XP_073629736.1
NW_027396811.1	158357	159626	XP_073629737.1
NW_027396811.1	160028	162356	XP_073629738.1
NW_027396811.1	162356	164276	XP_073629739.1
NW_027396811.1	164429	165412	XP_073629740.1
NW_027396811.1	165997	167805	XP_073629741.1
NW_027396811.1	169633	171011	XP_073629742.1
NW_027396811.1	171427	172425	XP_073629743.1
NW_027396811.1	173753	176214	XP_073629744.1
NW_027396811.1	176485	177172	XP_073629745.1
NW_027396811.1	177153	178475	XP_073629746.1
NW_027396811.1	178669	180531	XP_073629747.1
NW_027396811.1	180763	182701	XP_073629748.1
NW_027396811.1	182806	184262	XP_073629749.1
NW_027396811.1	184262	189692	XP_073629750.1
NW_027396811.1	189859	192473	XP_073629751.1
NW_027396811.1	192632	196484	XP_073629752.1
NW_027396811.1	196947	197366	XP_073629753.1
NW_027396811.1	197609	199635	XP_073629754.1
NW_027396811.1	200785	202340	XP_073629755.1
NW_027396811.1	204423	205412	XP_073629756.1
NW_027396811.1	208418	210781	XP_073629757.1
NW_027396811.1	211402	211927	XP_073629758.1
NW_027396811.1	212134	212605	XP_073629759.1
NW_027396811.1	212787	215021	XP_073629760.1
NW_027396811.1	215774	219529	XP_073629761.1
NW_027396811.1	225881	227504	XP_073629762.1
NW_027396811.1	227759	234016	XP_073629763.1
NW_027396811.1	234157	237084	XP_073629764.1
NW_027396811.1	237877	239461	XP_073629765.1
NW_027396811.1	240090	241998	XP_073629766.1
NW_027396811.1	242005	244689	XP_073629767.1
NW_027396811.1	244718	248770	XP_073629768.1
NW_027396811.1	248770	249792	XP_073629769.1
NW_027396811.1	249927	251885	XP_073629770.1
NW_027396811.1	251885	253768	XP_073629771.1
NW_027396811.1	253768	256106	XP_073629772.1
NW_027396811.1	256271	261834	XP_073629773.1
NW_027396811.1	262343	265061	XP_073629774.1
NW_027396811.1	269255	269681	XP_073629775.1
NW_027396811.1	269411	269960	XP_073629776.1
NW_027396811.1	270348	273813	XP_073629777.1
NW_027396811.1	274411	277494	XP_073629778.1
NW_027396811.1	277621	278985	XP_073629779.1
NW_027396811.1	279003	283000	XP_073629780.1
NW_027396811.1	284595	287756	XP_073629781.1
NW_027396811.1	287823	289555	XP_073629782.1
NW_027396811.1	289876	292856	XP_073629783.1
NW_027396811.1	293783	295124	XP_073629784.1
NW_027396811.1	295293	296303	XP_073629785.1
NW_027396811.1	296659	298723	XP_073629786.1
NW_027396811.1	299920	301043	XP_073629787.1
NW_027396811.1	301627	302885	XP_073629788.1
NW_027396811.1	303174	303979	XP_073629789.1
NW_027396811.1	304082	306341	XP_073629790.1
NW_027396811.1	306342	311704	XP_073629791.1
NW_027396811.1	311760	313067	XP_073629792.1
NW_027396811.1	313544	314630	XP_073629793.1
NW_027396811.1	315137	317372	XP_073629794.1
NW_027396811.1	318349	320354	XP_073629795.1
NW_027396811.1	320693	321492	XP_073629796.1
NW_027396811.1	321681	323602	XP_073629797.1
NW_027396811.1	323874	326207	XP_073629798.1
NW_027396811.1	327022	332238	XP_073629799.1
NW_027396811.1	335558	337396	XP_073629800.1
NW_027396811.1	336730	339138	XP_073629801.1
NW_027396811.1	339670	344742	XP_073629802.1
NW_027396811.1	345151	349010	XP_073629803.1
NW_027396811.1	354279	355393	XP_073629804.1
NW_027396811.1	355448	357240	XP_073629805.1
NW_027396811.1	357133	357706	XP_073629806.1
NW_027396811.1	358192	360294	XP_073629807.1
NW_027396811.1	360390	362427	XP_073629808.1
NW_027396811.1	362622	366230	XP_073629809.1
NW_027396811.1	366681	369111	XP_073629810.1
NW_027396811.1	369119	371154	XP_073629811.1
NW_027396811.1	371408	373476	XP_073629812.1
NW_027396811.1	373609	374058	XP_073629813.1
NW_027396811.1	374275	378729	XP_073629814.1
NW_027396811.1	381652	382991	XP_073629815.1
NW_027396811.1	383212	384870	XP_073629816.1
NW_027396811.1	384864	387824	XP_073629817.1
NW_027396811.1	388079	389880	XP_073629818.1
NW_027396811.1	390957	392403	XP_073629819.1
NW_027396811.1	393353	394924	XP_073629820.1
NW_027396811.1	394936	395501	XP_073629821.1
NW_027396811.1	395567	397261	XP_073629822.1
NW_027396811.1	397657	399033	XP_073629823.1
NW_027396811.1	399266	399991	XP_073629824.1
NW_027396811.1	399771	403414	XP_073629825.1
NW_027396811.1	403430	404232	XP_073629826.1
NW_027396811.1	404584	410195	XP_073629827.1
NW_027396811.1	411486	413781	XP_073629828.1
NW_027396811.1	413780	415535	XP_073629829.1
NW_027396811.1	415610	416616	XP_073629830.1
NW_027396811.1	418959	421570	XP_073629831.1
NW_027396811.1	422069	423873	XP_073629832.1
NW_027396811.1	423873	425497	XP_073629833.1
NW_027396811.1	425749	428419	XP_073629834.1
NW_027396811.1	429124	431984	XP_073629835.1
NW_027396811.1	432113	433225	XP_073629836.1
NW_027396811.1	433205	433860	XP_073629837.1
NW_027396811.1	435986	437607	XP_073629838.1
NW_027396811.1	437850	439721	XP_073629839.1
NW_027396811.1	440404	442520	XP_073629840.1
NW_027396811.1	442520	443249	XP_073629841.1
NW_027396811.1	443663	446186	XP_073629842.1
NW_027396811.1	447029	449884	XP_073629843.1
NW_027396811.1	449925	453007	XP_073629844.1
NW_027396811.1	453718	455305	XP_073629845.1
NW_027396812.1	1011	2984	XP_073629522.1
NW_027396812.1	3200	4479	XP_073629523.1
NW_027396812.1	4700	6569	XP_073629524.1
NW_027396812.1	7015	8128	XP_073629525.1
NW_027396812.1	8269	9960	XP_073629526.1
NW_027396812.1	11166	11924	XP_073629527.1
NW_027396812.1	17189	25192	XP_073629528.1
NW_027396812.1	25681	27291	XP_073629529.1
NW_027396812.1	28568	29812	XP_073629530.1
NW_027396812.1	31405	32572	XP_073629531.1
NW_027396812.1	33633	35312	XP_073629532.1
NW_027396812.1	35544	37093	XP_073629533.1
NW_027396812.1	37687	38792	XP_073629534.1
NW_027396812.1	39193	40094	XP_073629535.1
NW_027396812.1	40633	43088	XP_073629536.1
NW_027396812.1	43193	44893	XP_073629537.1
NW_027396812.1	45041	45473	XP_073629538.1
NW_027396812.1	47196	49721	XP_073629539.1
NW_027396812.1	50469	51991	XP_073629540.1
NW_027396812.1	52704	54302	XP_073629541.1
NW_027396812.1	59228	61164	XP_073629542.1
NW_027396812.1	62112	62776	XP_073629543.1
NW_027396812.1	62833	64075	XP_073629544.1
NW_027396812.1	64513	65863	XP_073629545.1
NW_027396812.1	66578	67133	XP_073629546.1
NW_027396812.1	67407	68046	XP_073629547.1
NW_027396812.1	68324	70785	XP_073629548.1
NW_027396812.1	72105	73170	XP_073629549.1
NW_027396812.1	74434	75080	XP_073629550.1
NW_027396812.1	75108	81369	XP_073629551.1
NW_027396812.1	81571	81976	XP_073629552.1
NW_027396812.1	84160	86161	XP_073629553.1
NW_027396812.1	87402	89153	XP_073629554.1
NW_027396812.1	90161	91292	XP_073629555.1
NW_027396812.1	91523	93019	XP_073629556.1
NW_027396812.1	93877	95802	XP_073629557.1
NW_027396812.1	95786	97610	XP_073629558.1
NW_027396812.1	98643	99826	XP_073629559.1
NW_027396812.1	99898	101359	XP_073629560.1
NW_027396812.1	101672	102755	XP_073629561.1
NW_027396812.1	102967	104367	XP_073629562.1
NW_027396812.1	104467	105415	XP_073629563.1
NW_027396812.1	105527	107278	XP_073629564.1
NW_027396812.1	107721	108965	XP_073629565.1
NW_027396812.1	109404	111146	XP_073629566.1
NW_027396812.1	111250	113400	XP_073629567.1
NW_027396812.1	113686	115580	XP_073629568.1
NW_027396812.1	118939	120760	XP_073629569.1
NW_027396812.1	121039	126099	XP_073629570.1
NW_027396812.1	126100	127759	XP_073629571.1
NW_027396812.1	128427	129843	XP_073629572.1
NW_027396812.1	129939	132759	XP_073629573.1
NW_027396812.1	133035	138117	XP_073629574.1
NW_027396812.1	138631	142545	XP_073629575.1
NW_027396812.1	142796	143431	XP_073629576.1
NW_027396812.1	143673	144687	XP_073629577.1
NW_027396812.1	145009	146552	XP_073629578.1
NW_027396812.1	147388	149166	XP_073629579.1
NW_027396812.1	150457	151357	XP_073629580.1
NW_027396812.1	151719	152619	XP_073629581.1
NW_027396812.1	154690	156563	XP_073629582.1
NW_027396812.1	157283	160633	XP_073629583.1
NW_027396812.1	161266	163640	XP_073629584.1
NW_027396812.1	163696	165640	XP_073629585.1
NW_027396812.1	166268	168023	XP_073629586.1
NW_027396812.1	168570	171086	XP_073629587.1
NW_027396812.1	172502	174904	XP_073629588.1
NW_027396812.1	177242	177913	XP_073629589.1
NW_027396812.1	179403	179712	XP_073629590.1
NW_027396812.1	180171	181493	XP_073629591.1
NW_027396812.1	182970	185309	XP_073629592.1
NW_027396812.1	185861	187727	XP_073629593.1
NW_027396812.1	188507	190621	XP_073629594.1
NW_027396812.1	190850	191933	XP_073629595.1
NW_027396812.1	192178	192968	XP_073629596.1
NW_027396812.1	194447	195111	XP_073629597.1
NW_027396812.1	196518	198026	XP_073629598.1
NW_027396812.1	197899	199233	XP_073629599.1
NW_027396812.1	199798	200618	XP_073629600.1
NW_027396812.1	201038	206069	XP_073629601.1
NW_027396812.1	206590	210581	XP_073629602.1
NW_027396812.1	210807	213465	XP_073629603.1
NW_027396812.1	213465	215872	XP_073629604.1
NW_027396812.1	216297	216895	XP_073629605.1
NW_027396812.1	217872	218941	XP_073629606.1
NW_027396812.1	222432	224133	XP_073629607.1
NW_027396812.1	225013	227335	XP_073629608.1
NW_027396812.1	227401	228577	XP_073629609.1
NW_027396812.1	228943	230905	XP_073629610.1
NW_027396812.1	230834	233672	XP_073629611.1
NW_027396812.1	234324	236640	XP_073629612.1
NW_027396812.1	236731	237947	XP_073629613.1
NW_027396812.1	238638	240509	XP_073629614.1
NW_027396812.1	241690	243558	XP_073629615.1
NW_027396812.1	243706	245266	XP_073629616.1
NW_027396812.1	245614	252540	XP_073629617.1
NW_027396812.1	253296	255318	XP_073629618.1
NW_027396812.1	255749	257105	XP_073629619.1
NW_027396812.1	257657	259512	XP_073629620.1
NW_027396812.1	260055	261340	XP_073629621.1
NW_027396812.1	261970	264215	XP_073629622.1
NW_027396812.1	264233	265502	XP_073629623.1
NW_027396812.1	266930	268729	XP_073629624.1
NW_027396812.1	269666	272581	XP_073629625.1
NW_027396812.1	272640	274502	XP_073629626.1
NW_027396812.1	275550	279275	XP_073629627.1
NW_027396812.1	279661	280871	XP_073629628.1
NW_027396812.1	280980	283629	XP_073629629.1
NW_027396812.1	284740	285906	XP_073629630.1
NW_027396812.1	285906	286981	XP_073629631.1
NW_027396812.1	290494	291953	XP_073629632.1
NW_027396812.1	292289	298815	XP_073629633.1
NW_027396812.1	299376	300267	XP_073629634.1
NW_027396812.1	300876	301934	XP_073629635.1
NW_027396812.1	302281	303939	XP_073629636.1
NW_027396812.1	304377	306156	XP_073629637.1
NW_027396812.1	306464	307986	XP_073629638.1
NW_027396812.1	308762	310307	XP_073629639.1
NW_027396812.1	310731	311671	XP_073629640.1
NW_027396812.1	311986	312607	XP_073629641.1
NW_027396812.1	313010	313484	XP_073629642.1
NW_027396812.1	313743	321233	XP_073629643.1
NW_027396812.1	322579	323871	XP_073629644.1
NW_027396812.1	324424	326022	XP_073629645.1
NW_027396812.1	326289	328240	XP_073629646.1
NW_027396812.1	328860	331302	XP_073629647.1
NW_027396812.1	332099	332600	XP_073629648.1
NW_027396812.1	334064	335688	XP_073629649.1
NW_027396812.1	336355	337099	XP_073629650.1
NW_027396812.1	337220	338926	XP_073629651.1
NW_027396812.1	340819	341760	XP_073629652.1
NW_027396812.1	341840	343533	XP_073629653.1
NW_027396812.1	343840	344309	XP_073629654.1
NW_027396812.1	344808	345359	XP_073629655.1
NW_027396812.1	344992	346825	XP_073629656.1
NW_027396812.1	348078	351808	XP_073629657.1
NW_027396812.1	352021	353300	XP_073629658.1
NW_027396812.1	353722	354054	XP_073629659.1
NW_027396812.1	358589	359867	XP_073629660.1
NW_027396812.1	360797	361977	XP_073629661.1
NW_027396812.1	362568	365803	XP_073629662.1
NW_027396812.1	365973	367404	XP_073629663.1
NW_027396812.1	367589	368914	XP_073629664.1
NW_027396812.1	369120	370893	XP_073629665.1
NW_027396812.1	371143	372247	XP_073629666.1
NW_027396812.1	374877	396807	XP_073629667.1
NW_027396812.1	397078	398231	XP_073629668.1
NW_027396812.1	398586	400153	XP_073629669.1
NW_027396812.1	400220	402155	XP_073629670.1
NW_027396812.1	403642	405672	XP_073629671.1
NW_027396812.1	405862	406976	XP_073629672.1
NW_027396812.1	407239	412422	XP_073629673.1
NW_027396812.1	413639	414815	XP_073629674.1
NW_027396812.1	415354	416930	XP_073629675.1
NW_027396812.1	417562	419103	XP_073629676.1
NW_027396812.1	419427	421534	XP_073629677.1
NW_027396813.1	1377	3707	XP_073629344.1
NW_027396813.1	3927	8177	XP_073629345.1
NW_027396813.1	8544	9183	XP_073629346.1
NW_027396813.1	9397	10362	XP_073629347.1
NW_027396813.1	10879	11939	XP_073629348.1
NW_027396813.1	13948	16993	XP_073629349.1
NW_027396813.1	16505	18552	XP_073629350.1
NW_027396813.1	18552	21022	XP_073629351.1
NW_027396813.1	21307	22641	XP_073629352.1
NW_027396813.1	22788	23208	XP_073629353.1
NW_027396813.1	24456	26604	XP_073629354.1
NW_027396813.1	27441	28641	XP_073629355.1
NW_027396813.1	29187	29751	XP_073629356.1
NW_027396813.1	30580	32317	XP_073629357.1
NW_027396813.1	34282	36151	XP_073629358.1
NW_027396813.1	37762	40139	XP_073629359.1
NW_027396813.1	40202	41935	XP_073629360.1
NW_027396813.1	42969	45271	XP_073629361.1
NW_027396813.1	45354	47048	XP_073629362.1
NW_027396813.1	48850	51512	XP_073629363.1
NW_027396813.1	51916	53251	XP_073629364.1
NW_027396813.1	53403	54761	XP_073629365.1
NW_027396813.1	54916	55703	XP_073629366.1
NW_027396813.1	57116	58262	XP_073629367.1
NW_027396813.1	60346	61552	XP_073629368.1
NW_027396813.1	62318	63749	XP_073629369.1
NW_027396813.1	63756	64673	XP_073629370.1
NW_027396813.1	65008	66039	XP_073629371.1
NW_027396813.1	68985	71394	XP_073629372.1
NW_027396813.1	71505	73198	XP_073629373.1
NW_027396813.1	73362	75746	XP_073629374.1
NW_027396813.1	76168	77076	XP_073629375.1
NW_027396813.1	77476	78732	XP_073629376.1
NW_027396813.1	78810	79606	XP_073629377.1
NW_027396813.1	79128	80736	XP_073629378.1
NW_027396813.1	87493	89277	XP_073629379.1
NW_027396813.1	89566	90562	XP_073629380.1
NW_027396813.1	90712	91685	XP_073629381.1
NW_027396813.1	92795	93960	XP_073629382.1
NW_027396813.1	94101	96379	XP_073629383.1
NW_027396813.1	96769	97794	XP_073629384.1
NW_027396813.1	98049	99136	XP_073629385.1
NW_027396813.1	99528	100364	XP_073629386.1
NW_027396813.1	100387	101511	XP_073629387.1
NW_027396813.1	105481	106552	XP_073629388.1
NW_027396813.1	107929	108649	XP_073629389.1
NW_027396813.1	111993	112473	XP_073629390.1
NW_027396813.1	112528	113998	XP_073629391.1
NW_027396813.1	114324	115412	XP_073629392.1
NW_027396813.1	116750	117842	XP_073629393.1
NW_027396813.1	118324	119694	XP_073629394.1
NW_027396813.1	119759	120578	XP_073629395.1
NW_027396813.1	121022	122077	XP_073629396.1
NW_027396813.1	122401	123509	XP_073629397.1
NW_027396813.1	124200	124577	XP_073629398.1
NW_027396813.1	124562	124937	XP_073629399.1
NW_027396813.1	125646	126722	XP_073629400.1
NW_027396813.1	127630	129395	XP_073629401.1
NW_027396813.1	132521	134283	XP_073629402.1
NW_027396813.1	135908	139159	XP_073629403.1
NW_027396813.1	139230	139817	XP_073629404.1
NW_027396813.1	140337	142897	XP_073629405.1
NW_027396813.1	143627	145167	XP_073629406.1
NW_027396813.1	145385	146921	XP_073629407.1
NW_027396813.1	148459	150247	XP_073629408.1
NW_027396813.1	151292	151832	XP_073629409.1
NW_027396813.1	154614	156834	XP_073629410.1
NW_027396813.1	165556	166501	XP_073629411.1
NW_027396813.1	168781	170829	XP_073629412.1
NW_027396813.1	171277	172316	XP_073629413.1
NW_027396813.1	173919	175840	XP_073629414.1
NW_027396813.1	178486	178949	XP_073629415.1
NW_027396813.1	180024	182261	XP_073629416.1
NW_027396813.1	183753	185145	XP_073629417.1
NW_027396813.1	185793	186198	XP_073629418.1
NW_027396813.1	186282	186839	XP_073629419.1
NW_027396813.1	187237	187720	XP_073629420.1
NW_027396813.1	188694	190841	XP_073629421.1
NW_027396813.1	191202	192583	XP_073629422.1
NW_027396813.1	193841	197734	XP_073629423.1
NW_027396813.1	197970	199572	XP_073629424.1
NW_027396813.1	200318	200846	XP_073629425.1
NW_027396813.1	201496	202087	XP_073629426.1
NW_027396813.1	202480	203908	XP_073629427.1
NW_027396813.1	204528	205818	XP_073629428.1
NW_027396813.1	206364	208057	XP_073629429.1
NW_027396813.1	208295	209956	XP_073629430.1
NW_027396813.1	209984	212651	XP_073629431.1
NW_027396813.1	214289	215911	XP_073629432.1
NW_027396813.1	215643	217274	XP_073629433.1
NW_027396813.1	218019	219344	XP_073629434.1
NW_027396813.1	219569	221377	XP_073629435.1
NW_027396813.1	222740	230822	XP_073629436.1
NW_027396813.1	231142	231448	XP_073629437.1
NW_027396813.1	231896	233241	XP_073629438.1
NW_027396813.1	233525	235108	XP_073629439.1
NW_027396813.1	235272	237378	XP_073629440.1
NW_027396813.1	237515	239019	XP_073629441.1
NW_027396813.1	239316	241107	XP_073629442.1
NW_027396813.1	241816	243488	XP_073629443.1
NW_027396813.1	243901	245236	XP_073629444.1
NW_027396813.1	245312	247313	XP_073629445.1
NW_027396813.1	247443	248737	XP_073629446.1
NW_027396813.1	249662	251725	XP_073629447.1
NW_027396813.1	251683	252142	XP_073629448.1
NW_027396813.1	253047	254862	XP_073629449.1
NW_027396813.1	255870	256452	XP_073629450.1
NW_027396813.1	258038	258605	XP_073629451.1
NW_027396813.1	259605	260187	XP_073629452.1
NW_027396813.1	260693	263895	XP_073629453.1
NW_027396813.1	264745	265902	XP_073629454.1
NW_027396813.1	266217	267207	XP_073629455.1
NW_027396813.1	267870	269134	XP_073629456.1
NW_027396813.1	270718	272090	XP_073629457.1
NW_027396813.1	272355	273598	XP_073629458.1
NW_027396813.1	273790	275638	XP_073629459.1
NW_027396813.1	275638	276732	XP_073629460.1
NW_027396813.1	277120	278398	XP_073629461.1
NW_027396813.1	279528	280394	XP_073629462.1
NW_027396813.1	280579	282357	XP_073629463.1
NW_027396813.1	282970	283321	XP_073629464.1
NW_027396813.1	283577	285389	XP_073629465.1
NW_027396813.1	285720	287442	XP_073629466.1
NW_027396813.1	288417	291510	XP_073629467.1
NW_027396813.1	294927	298524	XP_073629468.1
NW_027396813.1	298729	301956	XP_073629469.1
NW_027396813.1	302007	304004	XP_073629470.1
NW_027396813.1	304893	305778	XP_073629471.1
NW_027396813.1	307695	309003	XP_073629472.1
NW_027396813.1	309570	310548	XP_073629473.1
NW_027396813.1	311198	312999	XP_073629474.1
NW_027396813.1	314512	315387	XP_073629475.1
NW_027396813.1	315812	316900	XP_073629476.1
NW_027396813.1	318421	318934	XP_073629477.1
NW_027396813.1	319157	321523	XP_073629478.1
NW_027396813.1	323026	323537	XP_073629479.1
NW_027396813.1	325178	326180	XP_073629480.1
NW_027396813.1	326178	327667	XP_073629481.1
NW_027396813.1	328841	329423	XP_073629482.1
NW_027396813.1	329432	330302	XP_073629483.1
NW_027396813.1	331871	334148	XP_073629484.1
NW_027396813.1	333733	335531	XP_073629485.1
NW_027396813.1	335717	336474	XP_073629486.1
NW_027396813.1	337727	339091	XP_073629487.1
NW_027396813.1	339128	340300	XP_073629488.1
NW_027396813.1	340069	341727	XP_073629489.1
NW_027396813.1	344331	345426	XP_073629490.1
NW_027396813.1	346305	347853	XP_073629491.1
NW_027396813.1	347993	348991	XP_073629492.1
NW_027396813.1	349721	351527	XP_073629493.1
NW_027396813.1	352071	353564	XP_073629494.1
NW_027396813.1	355969	357287	XP_073629495.1
NW_027396813.1	358180	359833	XP_073629496.1
NW_027396813.1	360158	361556	XP_073629497.1
NW_027396813.1	361667	363662	XP_073629498.1
NW_027396813.1	363710	365709	XP_073629499.1
NW_027396813.1	366278	369120	XP_073629500.1
NW_027396813.1	368683	370717	XP_073629501.1
NW_027396813.1	370782	371543	XP_073629502.1
NW_027396813.1	371315	372556	XP_073629503.1
NW_027396813.1	373868	374914	XP_073629504.1
NW_027396813.1	374974	375789	XP_073629505.1
NW_027396813.1	376184	377792	XP_073629506.1
NW_027396813.1	378029	379361	XP_073629507.1
NW_027396813.1	379198	381237	XP_073629508.1
NW_027396813.1	381437	382636	XP_073629509.1
NW_027396813.1	382865	383858	XP_073629510.1
NW_027396813.1	383910	385864	XP_073629511.1
NW_027396813.1	386493	387963	XP_073629512.1
NW_027396813.1	388588	390693	XP_073629513.1
NW_027396813.1	391714	393636	XP_073629514.1
NW_027396813.1	394233	395545	XP_073629515.1
NW_027396813.1	396047	397266	XP_073629516.1
NW_027396813.1	397656	399151	XP_073629517.1
NW_027396813.1	399327	400484	XP_073629518.1
NW_027396813.1	401374	402424	XP_073629519.1
NW_027396813.1	404702	406494	XP_073629520.1
NW_027396813.1	407712	411912	XP_073629521.1
NW_027396814.1	908	1789	XP_073629180.1
NW_027396814.1	3587	7176	XP_073629181.1
NW_027396814.1	7970	9463	XP_073629182.1
NW_027396814.1	9601	10622	XP_073629183.1
NW_027396814.1	13270	14518	XP_073629184.1
NW_027396814.1	19503	21250	XP_073629185.1
NW_027396814.1	21840	25850	XP_073629186.1
NW_027396814.1	27174	31693	XP_073629187.1
NW_027396814.1	31955	32874	XP_073629188.1
NW_027396814.1	34122	34425	XP_073629189.1
NW_027396814.1	36107	36684	XP_073629190.1
NW_027396814.1	37089	38245	XP_073629191.1
NW_027396814.1	39059	41292	XP_073629192.1
NW_027396814.1	41377	41722	XP_073629193.1
NW_027396814.1	41801	42676	XP_073629194.1
NW_027396814.1	43863	45143	XP_073629195.1
NW_027396814.1	45623	46081	XP_073629196.1
NW_027396814.1	46816	48079	XP_073629197.1
NW_027396814.1	48542	49172	XP_073629198.1
NW_027396814.1	50664	51648	XP_073629199.1
NW_027396814.1	51937	54067	XP_073629200.1
NW_027396814.1	54216	60287	XP_073629201.1
NW_027396814.1	60831	61426	XP_073629202.1
NW_027396814.1	61666	62322	XP_073629203.1
NW_027396814.1	62144	64282	XP_073629204.1
NW_027396814.1	64314	64903	XP_073629205.1
NW_027396814.1	65372	66591	XP_073629206.1
NW_027396814.1	70164	71301	XP_073629207.1
NW_027396814.1	71611	72152	XP_073629208.1
NW_027396814.1	72336	74641	XP_073629209.1
NW_027396814.1	74796	76609	XP_073629210.1
NW_027396814.1	76947	78291	XP_073629211.1
NW_027396814.1	77996	79614	XP_073629212.1
NW_027396814.1	79750	82107	XP_073629213.1
NW_027396814.1	82512	84808	XP_073629214.1
NW_027396814.1	85115	86835	XP_073629215.1
NW_027396814.1	87277	87858	XP_073629216.1
NW_027396814.1	88009	90127	XP_073629217.1
NW_027396814.1	90964	92280	XP_073629218.1
NW_027396814.1	91930	92208	XP_073629219.1
NW_027396814.1	92901	95805	XP_073629220.1
NW_027396814.1	95870	97303	XP_073629221.1
NW_027396814.1	97652	100417	XP_073629222.1
NW_027396814.1	100418	102653	XP_073629223.1
NW_027396814.1	102998	104890	XP_073629224.1
NW_027396814.1	104989	107086	XP_073629225.1
NW_027396814.1	107323	109922	XP_073629226.1
NW_027396814.1	110065	111641	XP_073629227.1
NW_027396814.1	111912	114155	XP_073629228.1
NW_027396814.1	114418	118016	XP_073629229.1
NW_027396814.1	118189	119260	XP_073629230.1
NW_027396814.1	121291	123138	XP_073629231.1
NW_027396814.1	123236	125501	XP_073629232.1
NW_027396814.1	126052	126499	XP_073629233.1
NW_027396814.1	126613	128000	XP_073629234.1
NW_027396814.1	128197	129509	XP_073629235.1
NW_027396814.1	129509	130742	XP_073629236.1
NW_027396814.1	130854	133076	XP_073629237.1
NW_027396814.1	133076	135113	XP_073629238.1
NW_027396814.1	135286	136288	XP_073629239.1
NW_027396814.1	136644	138200	XP_073629240.1
NW_027396814.1	137997	140477	XP_073629241.1
NW_027396814.1	140617	144332	XP_073629242.1
NW_027396814.1	146619	148201	XP_073629243.1
NW_027396814.1	148243	150437	XP_073629244.1
NW_027396814.1	149845	151405	XP_073629245.1
NW_027396814.1	152925	155016	XP_073629246.1
NW_027396814.1	155017	157653	XP_073629247.1
NW_027396814.1	157933	159123	XP_073629248.1
NW_027396814.1	159124	160863	XP_073629249.1
NW_027396814.1	160863	163543	XP_073629250.1
NW_027396814.1	163754	164284	XP_073629251.1
NW_027396814.1	164517	164996	XP_073629252.1
NW_027396814.1	165267	166211	XP_073629253.1
NW_027396814.1	166255	166667	XP_073629254.1
NW_027396814.1	167083	168007	XP_073629255.1
NW_027396814.1	167594	169038	XP_073629256.1
NW_027396814.1	169221	170218	XP_073629257.1
NW_027396814.1	170316	171804	XP_073629258.1
NW_027396814.1	172232	175114	XP_073629259.1
NW_027396814.1	175114	176878	XP_073629260.1
NW_027396814.1	176893	177672	XP_073629261.1
NW_027396814.1	177638	179988	XP_073629262.1
NW_027396814.1	180008	181727	XP_073629263.1
NW_027396814.1	181993	183915	XP_073629264.1
NW_027396814.1	184295	184794	XP_073629265.1
NW_027396814.1	184790	187024	XP_073629266.1
NW_027396814.1	189934	191697	XP_073629267.1
NW_027396814.1	192289	193765	XP_073629268.1
NW_027396814.1	195783	198114	XP_073629269.1
NW_027396814.1	204535	206050	XP_073629270.1
NW_027396814.1	208200	208872	XP_073629271.1
NW_027396814.1	210414	212415	XP_073629272.1
NW_027396814.1	213758	214439	XP_073629273.1
NW_027396814.1	215207	215776	XP_073629274.1
NW_027396814.1	216259	216712	XP_073629275.1
NW_027396814.1	219168	220639	XP_073629276.1
NW_027396814.1	221731	223382	XP_073629277.1
NW_027396814.1	223471	225184	XP_073629278.1
NW_027396814.1	225354	227364	XP_073629279.1
NW_027396814.1	228371	229626	XP_073629280.1
NW_027396814.1	229884	231381	XP_073629281.1
NW_027396814.1	231816	232369	XP_073629282.1
NW_027396814.1	236355	239933	XP_073629283.1
NW_027396814.1	241549	243016	XP_073629284.1
NW_027396814.1	244934	247072	XP_073629285.1
NW_027396814.1	247985	249329	XP_073629286.1
NW_027396814.1	250610	252380	XP_073629287.1
NW_027396814.1	252603	253559	XP_073629288.1
NW_027396814.1	253994	257256	XP_073629289.1
NW_027396814.1	257767	258654	XP_073629290.1
NW_027396814.1	262766	265932	XP_073629291.1
NW_027396814.1	266329	268530	XP_073629292.1
NW_027396814.1	268628	270416	XP_073629293.1
NW_027396814.1	271006	272013	XP_073629294.1
NW_027396814.1	272286	273222	XP_073629295.1
NW_027396814.1	273882	278921	XP_073629296.1
NW_027396814.1	279715	281852	XP_073629297.1
NW_027396814.1	281935	284013	XP_073629298.1
NW_027396814.1	284662	286336	XP_073629299.1
NW_027396814.1	286456	289230	XP_073629300.1
NW_027396814.1	289230	289984	XP_073629301.1
NW_027396814.1	289999	291525	XP_073629302.1
NW_027396814.1	292863	293969	XP_073629303.1
NW_027396814.1	294609	296014	XP_073629304.1
NW_027396814.1	296617	298955	XP_073629305.1
NW_027396814.1	299122	300233	XP_073629306.1
NW_027396814.1	300936	303076	XP_073629307.1
NW_027396814.1	303440	306065	XP_073629308.1
NW_027396814.1	306501	307302	XP_073629309.1
NW_027396814.1	308243	310983	XP_073629310.1
NW_027396814.1	311450	315397	XP_073629311.1
NW_027396814.1	315808	317412	XP_073629312.1
NW_027396814.1	317603	320862	XP_073629313.1
NW_027396814.1	321705	325380	XP_073629314.1
NW_027396814.1	325357	326574	XP_073629315.1
NW_027396814.1	326702	327970	XP_073629316.1
NW_027396814.1	327970	329017	XP_073629317.1
NW_027396814.1	328949	331684	XP_073629318.1
NW_027396814.1	334354	335826	XP_073629319.1
NW_027396814.1	335946	337810	XP_073629320.1
NW_027396814.1	338364	340266	XP_073629321.1
NW_027396814.1	341259	342667	XP_073629322.1
NW_027396814.1	344338	346683	XP_073629323.1
NW_027396814.1	346901	354033	XP_073629324.1
NW_027396814.1	354196	355049	XP_073629325.1
NW_027396814.1	355172	356274	XP_073629326.1
NW_027396814.1	356274	358715	XP_073629327.1
NW_027396814.1	358989	360965	XP_073629328.1
NW_027396814.1	362058	364302	XP_073629329.1
NW_027396814.1	364527	365895	XP_073629330.1
NW_027396814.1	366238	368086	XP_073629331.1
NW_027396814.1	368166	370421	XP_073629332.1
NW_027396814.1	370445	370750	XP_073629333.1
NW_027396814.1	372156	373433	XP_073629334.1
NW_027396814.1	374477	376867	XP_073629335.1
NW_027396814.1	377158	378885	XP_073629336.1
NW_027396814.1	378942	380166	XP_073629337.1
NW_027396814.1	380148	381831	XP_073629338.1
NW_027396814.1	383886	391427	XP_073629339.1
NW_027396814.1	391553	394413	XP_073629340.1
NW_027396814.1	398280	399282	XP_073629341.1
NW_027396814.1	403013	409237	XP_073629342.1
NW_027396814.1	416037	416736	XP_073629343.1
NW_027396815.1	1008	3107	XP_073629006.1
NW_027396815.1	3916	5459	XP_073629007.1
NW_027396815.1	6094	10361	XP_073629008.1
NW_027396815.1	10742	11635	XP_073629009.1
NW_027396815.1	12229	15180	XP_073629010.1
NW_027396815.1	16095	17675	XP_073629011.1
NW_027396815.1	18108	18664	XP_073629012.1
NW_027396815.1	18108	19331	XP_073629013.1
NW_027396815.1	27496	31508	XP_073629014.1
NW_027396815.1	32070	32805	XP_073629015.1
NW_027396815.1	32407	34580	XP_073629016.1
NW_027396815.1	34809	37298	XP_073629017.1
NW_027396815.1	37579	40880	XP_073629018.1
NW_027396815.1	41152	42946	XP_073629019.1
NW_027396815.1	42946	44393	XP_073629020.1
NW_027396815.1	44652	46606	XP_073629021.1
NW_027396815.1	46931	47942	XP_073629022.1
NW_027396815.1	48426	50946	XP_073629023.1
NW_027396815.1	51364	51778	XP_073629024.1
NW_027396815.1	52451	55966	XP_073629025.1
NW_027396815.1	58518	60581	XP_073629026.1
NW_027396815.1	61025	63076	XP_073629027.1
NW_027396815.1	63182	65046	XP_073629028.1
NW_027396815.1	65158	66855	XP_073629029.1
NW_027396815.1	67260	68344	XP_073629030.1
NW_027396815.1	68785	71866	XP_073629031.1
NW_027396815.1	72137	74051	XP_073629032.1
NW_027396815.1	74815	77558	XP_073629033.1
NW_027396815.1	77558	78369	XP_073629034.1
NW_027396815.1	78625	80294	XP_073629035.1
NW_027396815.1	80424	81850	XP_073629036.1
NW_027396815.1	82147	84447	XP_073629037.1
NW_027396815.1	85185	86915	XP_073629038.1
NW_027396815.1	89423	91412	XP_073629039.1
NW_027396815.1	92714	93770	XP_073629040.1
NW_027396815.1	95107	95347	XP_073629041.1
NW_027396815.1	95854	97437	XP_073629042.1
NW_027396815.1	98904	99612	XP_073629043.1
NW_027396815.1	102827	103757	XP_073629044.1
NW_027396815.1	105749	108093	XP_073629045.1
NW_027396815.1	111404	112689	XP_073629046.1
NW_027396815.1	113287	114052	XP_073629047.1
NW_027396815.1	114305	115064	XP_073629048.1
NW_027396815.1	115157	116067	XP_073629049.1
NW_027396815.1	117989	120644	XP_073629050.1
NW_027396815.1	120717	121110	XP_073629051.1
NW_027396815.1	121960	123133	XP_073629052.1
NW_027396815.1	124003	125439	XP_073629053.1
NW_027396815.1	125720	127057	XP_073629054.1
NW_027396815.1	127997	129245	XP_073629055.1
NW_027396815.1	129750	131545	XP_073629056.1
NW_027396815.1	132401	134195	XP_073629057.1
NW_027396815.1	134212	135392	XP_073629058.1
NW_027396815.1	136446	137948	XP_073629059.1
NW_027396815.1	138860	139763	XP_073629060.1
NW_027396815.1	140251	142386	XP_073629061.1
NW_027396815.1	142432	146495	XP_073629062.1
NW_027396815.1	148384	150179	XP_073629063.1
NW_027396815.1	150655	151526	XP_073629064.1
NW_027396815.1	155907	157865	XP_073629065.1
NW_027396815.1	158175	158592	XP_073629066.1
NW_027396815.1	159434	160709	XP_073629067.1
NW_027396815.1	161916	163731	XP_073629068.1
NW_027396815.1	163725	165077	XP_073629069.1
NW_027396815.1	165077	166949	XP_073629070.1
NW_027396815.1	167955	170101	XP_073629071.1
NW_027396815.1	170561	172881	XP_073629072.1
NW_027396815.1	176684	178565	XP_073629073.1
NW_027396815.1	179543	180692	XP_073629074.1
NW_027396815.1	180872	185363	XP_073629075.1
NW_027396815.1	188286	189147	XP_073629076.1
NW_027396815.1	190788	192005	XP_073629077.1
NW_027396815.1	192589	193664	XP_073629078.1
NW_027396815.1	195486	196069	XP_073629079.1
NW_027396815.1	196225	196805	XP_073629080.1
NW_027396815.1	198047	200507	XP_073629081.1
NW_027396815.1	201465	202965	XP_073629082.1
NW_027396815.1	203366	206225	XP_073629083.1
NW_027396815.1	206330	209069	XP_073629084.1
NW_027396815.1	209306	212954	XP_073629085.1
NW_027396815.1	213026	213395	XP_073629086.1
NW_027396815.1	213235	215917	XP_073629087.1
NW_027396815.1	215452	216211	XP_073629088.1
NW_027396815.1	216355	218334	XP_073629089.1
NW_027396815.1	218361	219517	XP_073629090.1
NW_027396815.1	220006	221865	XP_073629091.1
NW_027396815.1	222144	223259	XP_073629092.1
NW_027396815.1	223978	225042	XP_073629093.1
NW_027396815.1	225111	226558	XP_073629094.1
NW_027396815.1	227203	235344	XP_073629095.1
NW_027396815.1	235819	236981	XP_073629096.1
NW_027396815.1	237177	238720	XP_073629097.1
NW_027396815.1	239268	240809	XP_073629098.1
NW_027396815.1	243335	244543	XP_073629099.1
NW_027396815.1	245498	246855	XP_073629100.1
NW_027396815.1	247933	248979	XP_073629101.1
NW_027396815.1	251557	252749	XP_073629102.1
NW_027396815.1	252647	254613	XP_073629103.1
NW_027396815.1	254898	256633	XP_073629104.1
NW_027396815.1	256956	257466	XP_073629105.1
NW_027396815.1	258126	259038	XP_073629106.1
NW_027396815.1	259782	260652	XP_073629107.1
NW_027396815.1	260705	261959	XP_073629108.1
NW_027396815.1	262398	266657	XP_073629109.1
NW_027396815.1	267879	269744	XP_073629110.1
NW_027396815.1	269908	270885	XP_073629111.1
NW_027396815.1	271455	272998	XP_073629112.1
NW_027396815.1	273737	276122	XP_073629113.1
NW_027396815.1	276168	277200	XP_073629114.1
NW_027396815.1	278658	280394	XP_073629115.1
NW_027396815.1	281395	283315	XP_073629116.1
NW_027396815.1	284221	285419	XP_073629117.1
NW_027396815.1	286374	287436	XP_073629118.1
NW_027396815.1	287724	289854	XP_073629119.1
NW_027396815.1	290609	292065	XP_073629120.1
NW_027396815.1	292272	294401	XP_073629121.1
NW_027396815.1	294789	296155	XP_073629122.1
NW_027396815.1	296985	298452	XP_073629123.1
NW_027396815.1	300647	302745	XP_073629124.1
NW_027396815.1	302908	304049	XP_073629125.1
NW_027396815.1	304201	308612	XP_073629126.1
NW_027396815.1	308995	309420	XP_073629127.1
NW_027396815.1	309527	311040	XP_073629128.1
NW_027396815.1	311714	314855	XP_073629129.1
NW_027396815.1	315210	316290	XP_073629130.1
NW_027396815.1	316793	318971	XP_073629131.1
NW_027396815.1	319117	320915	XP_073629132.1
NW_027396815.1	321074	322170	XP_073629133.1
NW_027396815.1	323598	324788	XP_073629134.1
NW_027396815.1	326154	328020	XP_073629135.1
NW_027396815.1	329753	331044	XP_073629136.1
NW_027396815.1	331426	333276	XP_073629137.1
NW_027396815.1	334168	335269	XP_073629138.1
NW_027396815.1	336041	338238	XP_073629139.1
NW_027396815.1	339378	340345	XP_073629140.1
NW_027396815.1	340779	342604	XP_073629141.1
NW_027396815.1	343804	344330	XP_073629142.1
NW_027396815.1	345400	347013	XP_073629143.1
NW_027396815.1	347314	347665	XP_073629144.1
NW_027396815.1	348593	350182	XP_073629145.1
NW_027396815.1	353550	354870	XP_073629146.1
NW_027396815.1	354997	356246	XP_073629147.1
NW_027396815.1	356259	359600	XP_073629148.1
NW_027396815.1	359872	361318	XP_073629149.1
NW_027396815.1	361365	362325	XP_073629150.1
NW_027396815.1	364282	365746	XP_073629151.1
NW_027396815.1	366371	367326	XP_073629152.1
NW_027396815.1	367412	368284	XP_073629153.1
NW_027396815.1	368703	369443	XP_073629154.1
NW_027396815.1	370174	371639	XP_073629155.1
NW_027396815.1	371891	373901	XP_073629156.1
NW_027396815.1	374425	375532	XP_073629157.1
NW_027396815.1	376001	377209	XP_073629158.1
NW_027396815.1	377667	378050	XP_073629159.1
NW_027396815.1	378766	380341	XP_073629160.1
NW_027396815.1	380375	381317	XP_073629161.1
NW_027396815.1	382833	384390	XP_073629162.1
NW_027396815.1	384870	385322	XP_073629163.1
NW_027396815.1	385328	386100	XP_073629164.1
NW_027396815.1	386654	387950	XP_073629165.1
NW_027396815.1	388676	390215	XP_073629166.1
NW_027396815.1	391409	394048	XP_073629167.1
NW_027396815.1	393586	394704	XP_073629168.1
NW_027396815.1	395022	396370	XP_073629169.1
NW_027396815.1	397041	397965	XP_073629170.1
NW_027396815.1	397968	401736	XP_073629171.1
NW_027396815.1	402111	403218	XP_073629172.1
NW_027396815.1	403514	404421	XP_073629173.1
NW_027396815.1	404441	406136	XP_073629174.1
NW_027396815.1	406492	407461	XP_073629175.1
NW_027396815.1	408561	409326	XP_073629176.1
NW_027396815.1	410115	411310	XP_073629177.1
NW_027396815.1	411791	413205	XP_073629178.1
NW_027396815.1	413563	415144	XP_073629179.1
NW_027396816.1	169	799	XP_073628857.1
NW_027396816.1	1760	2240	XP_073628858.1
NW_027396816.1	2244	5199	XP_073628859.1
NW_027396816.1	5318	11708	XP_073628860.1
NW_027396816.1	11708	14626	XP_073628861.1
NW_027396816.1	15178	16311	XP_073628862.1
NW_027396816.1	16749	18383	XP_073628863.1
NW_027396816.1	19330	20561	XP_073628864.1
NW_027396816.1	20829	25419	XP_073628865.1
NW_027396816.1	27385	30312	XP_073628866.1
NW_027396816.1	30605	33381	XP_073628867.1
NW_027396816.1	33818	35639	XP_073628868.1
NW_027396816.1	35967	37717	XP_073628869.1
NW_027396816.1	37729	39100	XP_073628870.1
NW_027396816.1	39316	40397	XP_073628871.1
NW_027396816.1	40617	42712	XP_073628872.1
NW_027396816.1	42576	43649	XP_073628873.1
NW_027396816.1	43650	47881	XP_073628874.1
NW_027396816.1	47881	48536	XP_073628875.1
NW_027396816.1	49314	50131	XP_073628876.1
NW_027396816.1	50362	51965	XP_073628877.1
NW_027396816.1	52254	54090	XP_073628878.1
NW_027396816.1	54264	55095	XP_073628879.1
NW_027396816.1	55121	56761	XP_073628880.1
NW_027396816.1	57298	59503	XP_073628881.1
NW_027396816.1	61123	62771	XP_073628882.1
NW_027396816.1	66172	69144	XP_073628883.1
NW_027396816.1	70017	71024	XP_073628884.1
NW_027396816.1	71306	73043	XP_073628885.1
NW_027396816.1	74061	77038	XP_073628886.1
NW_027396816.1	77054	79034	XP_073628887.1
NW_027396816.1	79017	80784	XP_073628888.1
NW_027396816.1	81044	85329	XP_073628889.1
NW_027396816.1	85809	86532	XP_073628890.1
NW_027396816.1	86833	88175	XP_073628891.1
NW_027396816.1	87853	88175	XP_073628892.1
NW_027396816.1	89469	92610	XP_073628893.1
NW_027396816.1	95210	96816	XP_073628894.1
NW_027396816.1	98900	99560	XP_073628895.1
NW_027396816.1	100369	103477	XP_073628896.1
NW_027396816.1	103454	105382	XP_073628897.1
NW_027396816.1	106429	107779	XP_073628898.1
NW_027396816.1	107822	109272	XP_073628899.1
NW_027396816.1	109555	111388	XP_073628900.1
NW_027396816.1	111486	113644	XP_073628901.1
NW_027396816.1	113996	115640	XP_073628902.1
NW_027396816.1	115931	116556	XP_073628903.1
NW_027396816.1	117184	121491	XP_073628904.1
NW_027396816.1	122653	123824	XP_073628905.1
NW_027396816.1	125384	126660	XP_073628906.1
NW_027396816.1	126695	128283	XP_073628907.1
NW_027396816.1	128383	129391	XP_073628908.1
NW_027396816.1	129523	131605	XP_073628909.1
NW_027396816.1	131605	132429	XP_073628910.1
NW_027396816.1	134172	135865	XP_073628911.1
NW_027396816.1	136873	138393	XP_073628912.1
NW_027396816.1	138554	140741	XP_073628913.1
NW_027396816.1	141629	142653	XP_073628914.1
NW_027396816.1	143146	145270	XP_073628915.1
NW_027396816.1	145906	146956	XP_073628916.1
NW_027396816.1	147284	148953	XP_073628917.1
NW_027396816.1	149001	149792	XP_073628918.1
NW_027396816.1	149774	150717	XP_073628919.1
NW_027396816.1	151732	153871	XP_073628920.1
NW_027396816.1	154833	155496	XP_073628921.1
NW_027396816.1	157959	159003	XP_073628922.1
NW_027396816.1	159842	160166	XP_073628923.1
NW_027396816.1	161459	162072	XP_073628924.1
NW_027396816.1	162375	162915	XP_073628925.1
NW_027396816.1	164761	167834	XP_073628926.1
NW_027396816.1	170196	170802	XP_073628927.1
NW_027396816.1	173022	174845	XP_073628928.1
NW_027396816.1	175193	175693	XP_073628929.1
NW_027396816.1	176292	176877	XP_073628930.1
NW_027396816.1	177416	178642	XP_073628931.1
NW_027396816.1	179155	180319	XP_073628932.1
NW_027396816.1	180559	182395	XP_073628933.1
NW_027396816.1	184196	184871	XP_073628934.1
NW_027396816.1	186323	186674	XP_073628935.1
NW_027396816.1	187794	188761	XP_073628936.1
NW_027396816.1	190145	197643	XP_073628937.1
NW_027396816.1	199109	200520	XP_073628938.1
NW_027396816.1	201495	203413	XP_073628939.1
NW_027396816.1	204467	206236	XP_073628940.1
NW_027396816.1	208019	208863	XP_073628941.1
NW_027396816.1	209316	210155	XP_073628942.1
NW_027396816.1	210228	217460	XP_073628943.1
NW_027396816.1	218031	218910	XP_073628944.1
NW_027396816.1	219724	221293	XP_073628945.1
NW_027396816.1	223096	224672	XP_073628946.1
NW_027396816.1	225342	226328	XP_073628947.1
NW_027396816.1	226812	228484	XP_073628948.1
NW_027396816.1	228477	230114	XP_073628949.1
NW_027396816.1	230149	233144	XP_073628950.1
NW_027396816.1	233459	234574	XP_073628951.1
NW_027396816.1	234746	237466	XP_073628952.1
NW_027396816.1	237539	241909	XP_073628953.1
NW_027396816.1	241980	243331	XP_073628954.1
NW_027396816.1	245092	245580	XP_073628955.1
NW_027396816.1	246327	247371	XP_073628956.1
NW_027396816.1	247539	251222	XP_073628957.1
NW_027396816.1	251165	251984	XP_073628958.1
NW_027396816.1	252507	253573	XP_073628959.1
NW_027396816.1	260476	262352	XP_073628960.1
NW_027396816.1	271657	272718	XP_073628961.1
NW_027396816.1	273694	274974	XP_073628962.1
NW_027396816.1	274923	277948	XP_073628963.1
NW_027396816.1	278012	279919	XP_073628964.1
NW_027396816.1	280452	281125	XP_073628965.1
NW_027396816.1	281278	284023	XP_073628966.1
NW_027396816.1	285528	288072	XP_073628967.1
NW_027396816.1	288603	291177	XP_073628968.1
NW_027396816.1	291647	294007	XP_073628969.1
NW_027396816.1	295287	297888	XP_073628970.1
NW_027396816.1	303145	305943	XP_073628971.1
NW_027396816.1	306305	309917	XP_073628972.1
NW_027396816.1	310817	313371	XP_073628973.1
NW_027396816.1	314310	315607	XP_073628974.1
NW_027396816.1	316339	318160	XP_073628975.1
NW_027396816.1	318610	321750	XP_073628976.1
NW_027396816.1	322468	323616	XP_073628977.1
NW_027396816.1	324582	326165	XP_073628978.1
NW_027396816.1	327686	330248	XP_073628979.1
NW_027396816.1	331778	333996	XP_073628980.1
NW_027396816.1	334217	334688	XP_073628981.1
NW_027396816.1	335484	340001	XP_073628982.1
NW_027396816.1	339838	341268	XP_073628983.1
NW_027396816.1	341247	343203	XP_073628984.1
NW_027396816.1	345865	348012	XP_073628985.1
NW_027396816.1	349002	350572	XP_073628986.1
NW_027396816.1	350866	351901	XP_073628987.1
NW_027396816.1	352739	354078	XP_073628988.1
NW_027396816.1	356109	359574	XP_073628989.1
NW_027396816.1	359807	361636	XP_073628990.1
NW_027396816.1	361893	363618	XP_073628991.1
NW_027396816.1	364986	365631	XP_073628992.1
NW_027396816.1	368124	371055	XP_073628993.1
NW_027396816.1	374761	376718	XP_073628994.1
NW_027396816.1	377106	378613	XP_073628995.1
NW_027396816.1	379479	380617	XP_073628996.1
NW_027396816.1	381353	382333	XP_073628997.1
NW_027396816.1	382880	385184	XP_073628998.1
NW_027396816.1	386101	388081	XP_073628999.1
NW_027396816.1	388982	390780	XP_073629000.1
NW_027396816.1	392277	393521	XP_073629001.1
NW_027396816.1	394240	395781	XP_073629002.1
NW_027396816.1	399618	401935	XP_073629003.1
NW_027396816.1	405777	406196	XP_073629004.1
NW_027396816.1	408158	410233	XP_073629005.1
NW_027396817.1	800	2856	XP_073628680.1
NW_027396817.1	3483	5347	XP_073628681.1
NW_027396817.1	5750	7782	XP_073628682.1
NW_027396817.1	8927	9594	XP_073628683.1
NW_027396817.1	9994	11538	XP_073628684.1
NW_027396817.1	12773	13727	XP_073628685.1
NW_027396817.1	14416	16180	XP_073628686.1
NW_027396817.1	16746	20049	XP_073628687.1
NW_027396817.1	20627	22259	XP_073628688.1
NW_027396817.1	22652	24056	XP_073628689.1
NW_027396817.1	24241	26108	XP_073628690.1
NW_027396817.1	26553	28621	XP_073628691.1
NW_027396817.1	28962	29766	XP_073628692.1
NW_027396817.1	30217	31630	XP_073628693.1
NW_027396817.1	32486	33752	XP_073628694.1
NW_027396817.1	34962	39516	XP_073628695.1
NW_027396817.1	40306	47512	XP_073628696.1
NW_027396817.1	47538	49499	XP_073628697.1
NW_027396817.1	49477	51852	XP_073628698.1
NW_027396817.1	51692	52614	XP_073628699.1
NW_027396817.1	52611	54139	XP_073628700.1
NW_027396817.1	54384	56202	XP_073628701.1
NW_027396817.1	56650	58127	XP_073628702.1
NW_027396817.1	58686	60746	XP_073628703.1
NW_027396817.1	60987	63401	XP_073628704.1
NW_027396817.1	63722	65739	XP_073628705.1
NW_027396817.1	66375	68960	XP_073628706.1
NW_027396817.1	69211	70243	XP_073628707.1
NW_027396817.1	70288	71613	XP_073628708.1
NW_027396817.1	72090	73885	XP_073628709.1
NW_027396817.1	74030	74503	XP_073628710.1
NW_027396817.1	74570	75491	XP_073628711.1
NW_027396817.1	75917	76857	XP_073628712.1
NW_027396817.1	77073	78207	XP_073628713.1
NW_027396817.1	78207	79648	XP_073628714.1
NW_027396817.1	79899	81153	XP_073628715.1
NW_027396817.1	82060	83624	XP_073628716.1
NW_027396817.1	83887	85957	XP_073628717.1
NW_027396817.1	86541	87487	XP_073628718.1
NW_027396817.1	87515	90810	XP_073628719.1
NW_027396817.1	91267	92939	XP_073628720.1
NW_027396817.1	93028	93899	XP_073628721.1
NW_027396817.1	94196	95018	XP_073628722.1
NW_027396817.1	96419	96730	XP_073628723.1
NW_027396817.1	98422	99735	XP_073628724.1
NW_027396817.1	100784	102509	XP_073628725.1
NW_027396817.1	103446	105405	XP_073628726.1
NW_027396817.1	106349	107211	XP_073628727.1
NW_027396817.1	107782	108448	XP_073628728.1
NW_027396817.1	109700	110976	XP_073628729.1
NW_027396817.1	111764	113397	XP_073628730.1
NW_027396817.1	114849	116001	XP_073628731.1
NW_027396817.1	116207	117606	XP_073628732.1
NW_027396817.1	117754	118195	XP_073628733.1
NW_027396817.1	118665	120884	XP_073628734.1
NW_027396817.1	122029	122449	XP_073628735.1
NW_027396817.1	123370	127177	XP_073628736.1
NW_027396817.1	127225	128047	XP_073628737.1
NW_027396817.1	128198	128693	XP_073628738.1
NW_027396817.1	129251	130469	XP_073628739.1
NW_027396817.1	130858	132354	XP_073628740.1
NW_027396817.1	133131	133689	XP_073628741.1
NW_027396817.1	134115	135053	XP_073628742.1
NW_027396817.1	135150	136098	XP_073628743.1
NW_027396817.1	136744	140223	XP_073628744.1
NW_027396817.1	140227	141712	XP_073628745.1
NW_027396817.1	142111	142772	XP_073628746.1
NW_027396817.1	142835	144419	XP_073628747.1
NW_027396817.1	144193	146145	XP_073628748.1
NW_027396817.1	150515	152511	XP_073628749.1
NW_027396817.1	152604	154325	XP_073628750.1
NW_027396817.1	154649	155615	XP_073628751.1
NW_027396817.1	155832	156699	XP_073628752.1
NW_027396817.1	157016	157584	XP_073628753.1
NW_027396817.1	157669	159257	XP_073628754.1
NW_027396817.1	160457	162116	XP_073628755.1
NW_027396817.1	163756	165229	XP_073628756.1
NW_027396817.1	167153	168248	XP_073628757.1
NW_027396817.1	169033	170089	XP_073628758.1
NW_027396817.1	170468	172226	XP_073628759.1
NW_027396817.1	172949	173830	XP_073628760.1
NW_027396817.1	173999	175114	XP_073628761.1
NW_027396817.1	175524	177375	XP_073628762.1
NW_027396817.1	177726	178640	XP_073628763.1
NW_027396817.1	178869	180389	XP_073628764.1
NW_027396817.1	181114	182665	XP_073628765.1
NW_027396817.1	184272	185760	XP_073628766.1
NW_027396817.1	186208	188627	XP_073628767.1
NW_027396817.1	189118	190727	XP_073628768.1
NW_027396817.1	191164	193465	XP_073628769.1
NW_027396817.1	193516	195064	XP_073628770.1
NW_027396817.1	195314	197073	XP_073628771.1
NW_027396817.1	197875	198379	XP_073628772.1
NW_027396817.1	198815	199562	XP_073628773.1
NW_027396817.1	200400	202800	XP_073628774.1
NW_027396817.1	202946	203788	XP_073628775.1
NW_027396817.1	204196	205591	XP_073628776.1
NW_027396817.1	206317	207298	XP_073628777.1
NW_027396817.1	208372	209692	XP_073628778.1
NW_027396817.1	210252	212387	XP_073628779.1
NW_027396817.1	214231	216279	XP_073628780.1
NW_027396817.1	217978	220244	XP_073628781.1
NW_027396817.1	220076	222111	XP_073628782.1
NW_027396817.1	222339	223303	XP_073628783.1
NW_027396817.1	223680	224702	XP_073628784.1
NW_027396817.1	225181	227697	XP_073628785.1
NW_027396817.1	227864	228470	XP_073628786.1
NW_027396817.1	231472	232108	XP_073628787.1
NW_027396817.1	233264	234441	XP_073628788.1
NW_027396817.1	234505	237265	XP_073628789.1
NW_027396817.1	241988	243613	XP_073628790.1
NW_027396817.1	245204	246498	XP_073628791.1
NW_027396817.1	246966	248525	XP_073628792.1
NW_027396817.1	249258	250558	XP_073628793.1
NW_027396817.1	252965	255232	XP_073628794.1
NW_027396817.1	256238	258144	XP_073628795.1
NW_027396817.1	258598	262920	XP_073628796.1
NW_027396817.1	263070	264358	XP_073628797.1
NW_027396817.1	265095	267238	XP_073628798.1
NW_027396817.1	268213	270330	XP_073628799.1
NW_027396817.1	270410	271775	XP_073628800.1
NW_027396817.1	272225	273505	XP_073628801.1
NW_027396817.1	273525	274740	XP_073628802.1
NW_027396817.1	274830	276793	XP_073628803.1
NW_027396817.1	277464	278785	XP_073628804.1
NW_027396817.1	280365	283049	XP_073628805.1
NW_027396817.1	284680	285955	XP_073628806.1
NW_027396817.1	285828	287042	XP_073628807.1
NW_027396817.1	286981	288486	XP_073628808.1
NW_027396817.1	288486	290393	XP_073628809.1
NW_027396817.1	291035	291584	XP_073628810.1
NW_027396817.1	291936	293166	XP_073628811.1
NW_027396817.1	293880	297162	XP_073628812.1
NW_027396817.1	297162	298995	XP_073628813.1
NW_027396817.1	299851	301762	XP_073628814.1
NW_027396817.1	301876	303734	XP_073628815.1
NW_027396817.1	303685	305689	XP_073628816.1
NW_027396817.1	306229	308198	XP_073628817.1
NW_027396817.1	308199	309954	XP_073628818.1
NW_027396817.1	309508	310640	XP_073628819.1
NW_027396817.1	310986	311304	XP_073628820.1
NW_027396817.1	311556	314041	XP_073628821.1
NW_027396817.1	315360	316718	XP_073628822.1
NW_027396817.1	326692	329731	XP_073628823.1
NW_027396817.1	329617	330486	XP_073628824.1
NW_027396817.1	330722	334565	XP_073628825.1
NW_027396817.1	334973	337966	XP_073628826.1
NW_027396817.1	337968	339354	XP_073628827.1
NW_027396817.1	339507	342118	XP_073628828.1
NW_027396817.1	342242	345276	XP_073628829.1
NW_027396817.1	345276	346475	XP_073628830.1
NW_027396817.1	346676	354082	XP_073628831.1
NW_027396817.1	354470	356094	XP_073628832.1
NW_027396817.1	356399	358031	XP_073628833.1
NW_027396817.1	363810	364588	XP_073628834.1
NW_027396817.1	365819	366471	XP_073628835.1
NW_027396817.1	367600	371482	XP_073628836.1
NW_027396817.1	371638	373300	XP_073628837.1
NW_027396817.1	374124	376583	XP_073628838.1
NW_027396817.1	376596	377594	XP_073628839.1
NW_027396817.1	382025	382893	XP_073628840.1
NW_027396817.1	383216	384403	XP_073628841.1
NW_027396817.1	384441	385639	XP_073628842.1
NW_027396817.1	386335	387234	XP_073628843.1
NW_027396817.1	387577	388893	XP_073628844.1
NW_027396817.1	389034	390045	XP_073628845.1
NW_027396817.1	389929	394600	XP_073628846.1
NW_027396817.1	394681	396653	XP_073628847.1
NW_027396817.1	396645	397532	XP_073628848.1
NW_027396817.1	397932	399232	XP_073628849.1
NW_027396817.1	399660	400605	XP_073628850.1
NW_027396817.1	400871	403211	XP_073628851.1
NW_027396817.1	403558	404151	XP_073628852.1
NW_027396817.1	405630	406251	XP_073628853.1
NW_027396817.1	406451	407295	XP_073628854.1
NW_027396817.1	407905	408658	XP_073628855.1
NW_027396817.1	408790	409424	XP_073628856.1
NW_027396818.1	4696	6600	XP_073628528.1
NW_027396818.1	7260	10009	XP_073628529.1
NW_027396818.1	10729	11713	XP_073628530.1
NW_027396818.1	13376	13907	XP_073628531.1
NW_027396818.1	14464	15581	XP_073628532.1
NW_027396818.1	16002	16755	XP_073628533.1
NW_027396818.1	20502	21209	XP_073628534.1
NW_027396818.1	22486	23820	XP_073628535.1
NW_027396818.1	23990	26753	XP_073628536.1
NW_027396818.1	27321	28184	XP_073628537.1
NW_027396818.1	28082	29878	XP_073628538.1
NW_027396818.1	30028	30916	XP_073628539.1
NW_027396818.1	31575	33882	XP_073628540.1
NW_027396818.1	35181	38143	XP_073628541.1
NW_027396818.1	39979	41784	XP_073628542.1
NW_027396818.1	41785	43528	XP_073628543.1
NW_027396818.1	43633	44738	XP_073628544.1
NW_027396818.1	44870	47176	XP_073628545.1
NW_027396818.1	47523	51854	XP_073628546.1
NW_027396818.1	51748	52133	XP_073628547.1
NW_027396818.1	52676	54863	XP_073628548.1
NW_027396818.1	55998	57937	XP_073628549.1
NW_027396818.1	57936	61339	XP_073628550.1
NW_027396818.1	61776	62615	XP_073628551.1
NW_027396818.1	62830	65595	XP_073628552.1
NW_027396818.1	65728	66723	XP_073628553.1
NW_027396818.1	66883	69387	XP_073628554.1
NW_027396818.1	69529	72401	XP_073628555.1
NW_027396818.1	72617	73964	XP_073628556.1
NW_027396818.1	74031	74644	XP_073628557.1
NW_027396818.1	78637	80686	XP_073628558.1
NW_027396818.1	81639	83205	XP_073628559.1
NW_027396818.1	83246	85363	XP_073628560.1
NW_027396818.1	85425	86287	XP_073628561.1
NW_027396818.1	86336	87657	XP_073628562.1
NW_027396818.1	87657	88642	XP_073628563.1
NW_027396818.1	88785	90220	XP_073628564.1
NW_027396818.1	90436	96186	XP_073628565.1
NW_027396818.1	97181	99675	XP_073628566.1
NW_027396818.1	100298	102640	XP_073628567.1
NW_027396818.1	102842	103776	XP_073628568.1
NW_027396818.1	103948	105521	XP_073628569.1
NW_027396818.1	109374	110289	XP_073628570.1
NW_027396818.1	113149	115677	XP_073628571.1
NW_027396818.1	116374	119549	XP_073628572.1
NW_027396818.1	119923	120841	XP_073628573.1
NW_027396818.1	120841	122189	XP_073628574.1
NW_027396818.1	122792	126827	XP_073628575.1
NW_027396818.1	128456	136183	XP_073628576.1
NW_027396818.1	136236	138381	XP_073628577.1
NW_027396818.1	138350	139873	XP_073628578.1
NW_027396818.1	140076	140655	XP_073628579.1
NW_027396818.1	141739	142666	XP_073628580.1
NW_027396818.1	143142	144335	XP_073628581.1
NW_027396818.1	144439	147076	XP_073628582.1
NW_027396818.1	148393	149483	XP_073628583.1
NW_027396818.1	150367	151540	XP_073628584.1
NW_027396818.1	151952	153897	XP_073628585.1
NW_027396818.1	156743	161087	XP_073628586.1
NW_027396818.1	163132	164477	XP_073628587.1
NW_027396818.1	164671	166630	XP_073628588.1
NW_027396818.1	167099	170953	XP_073628589.1
NW_027396818.1	171263	174325	XP_073628590.1
NW_027396818.1	174635	174995	XP_073628591.1
NW_027396818.1	175954	177630	XP_073628592.1
NW_027396818.1	177654	179513	XP_073628593.1
NW_027396818.1	179611	180643	XP_073628594.1
NW_027396818.1	180647	181896	XP_073628595.1
NW_027396818.1	181967	183567	XP_073628596.1
NW_027396818.1	183891	188558	XP_073628597.1
NW_027396818.1	189297	194933	XP_073628598.1
NW_027396818.1	195384	196366	XP_073628599.1
NW_027396818.1	196378	197406	XP_073628600.1
NW_027396818.1	198253	200219	XP_073628601.1
NW_027396818.1	200220	202257	XP_073628602.1
NW_027396818.1	202334	203579	XP_073628603.1
NW_027396818.1	203940	204249	XP_073628604.1
NW_027396818.1	204951	205416	XP_073628605.1
NW_027396818.1	205455	213504	XP_073628606.1
NW_027396818.1	213896	216930	XP_073628607.1
NW_027396818.1	218156	220864	XP_073628608.1
NW_027396818.1	221376	221950	XP_073628609.1
NW_027396818.1	223797	225946	XP_073628610.1
NW_027396818.1	225945	227582	XP_073628611.1
NW_027396818.1	228391	231267	XP_073628612.1
NW_027396818.1	231615	233876	XP_073628613.1
NW_027396818.1	234408	234736	XP_073628614.1
NW_027396818.1	237232	239926	XP_073628615.1
NW_027396818.1	247337	250854	XP_073628616.1
NW_027396818.1	252204	252683	XP_073628617.1
NW_027396818.1	252890	253394	XP_073628618.1
NW_027396818.1	254263	255371	XP_073628619.1
NW_027396818.1	255956	259041	XP_073628620.1
NW_027396818.1	259058	260160	XP_073628621.1
NW_027396818.1	260293	261595	XP_073628622.1
NW_027396818.1	264012	265888	XP_073628623.1
NW_027396818.1	266109	267337	XP_073628624.1
NW_027396818.1	268079	268902	XP_073628625.1
NW_027396818.1	270329	271873	XP_073628626.1
NW_027396818.1	272171	273286	XP_073628627.1
NW_027396818.1	273324	274306	XP_073628628.1
NW_027396818.1	276526	278356	XP_073628629.1
NW_027396818.1	279104	281158	XP_073628630.1
NW_027396818.1	282318	283109	XP_073628631.1
NW_027396818.1	283359	284332	XP_073628632.1
NW_027396818.1	284588	286422	XP_073628633.1
NW_027396818.1	286789	288508	XP_073628634.1
NW_027396818.1	288774	290140	XP_073628635.1
NW_027396818.1	290877	291369	XP_073628636.1
NW_027396818.1	291607	293088	XP_073628637.1
NW_027396818.1	293742	295248	XP_073628638.1
NW_027396818.1	295673	297338	XP_073628639.1
NW_027396818.1	297770	298997	XP_073628640.1
NW_027396818.1	298995	300569	XP_073628641.1
NW_027396818.1	301104	303927	XP_073628642.1
NW_027396818.1	306364	308362	XP_073628643.1
NW_027396818.1	308460	310199	XP_073628644.1
NW_027396818.1	310191	311266	XP_073628645.1
NW_027396818.1	311412	311929	XP_073628646.1
NW_027396818.1	312028	313875	XP_073628647.1
NW_027396818.1	313963	315564	XP_073628648.1
NW_027396818.1	315888	318092	XP_073628649.1
NW_027396818.1	318237	319782	XP_073628650.1
NW_027396818.1	319938	321177	XP_073628651.1
NW_027396818.1	322214	324593	XP_073628652.1
NW_027396818.1	324699	326115	XP_073628653.1
NW_027396818.1	326115	328636	XP_073628654.1
NW_027396818.1	329901	332649	XP_073628655.1
NW_027396818.1	336011	339049	XP_073628656.1
NW_027396818.1	339943	341306	XP_073628657.1
NW_027396818.1	341955	343182	XP_073628658.1
NW_027396818.1	343233	344848	XP_073628659.1
NW_027396818.1	345545	348899	XP_073628660.1
NW_027396818.1	349054	350923	XP_073628661.1
NW_027396818.1	350423	350901	XP_073628662.1
NW_027396818.1	350923	353372	XP_073628663.1
NW_027396818.1	354081	355416	XP_073628664.1
NW_027396818.1	357782	359824	XP_073628665.1
NW_027396818.1	360336	361482	XP_073628666.1
NW_027396818.1	362262	363988	XP_073628667.1
NW_027396818.1	365052	370348	XP_073628668.1
NW_027396818.1	371869	374178	XP_073628669.1
NW_027396818.1	374178	376715	XP_073628670.1
NW_027396818.1	378164	380400	XP_073628671.1
NW_027396818.1	380573	382178	XP_073628672.1
NW_027396818.1	382739	384785	XP_073628673.1
NW_027396818.1	384784	385822	XP_073628674.1
NW_027396818.1	386575	388284	XP_073628675.1
NW_027396818.1	388479	392116	XP_073628676.1
NW_027396818.1	392738	395538	XP_073628677.1
NW_027396818.1	395711	403640	XP_073628678.1
NW_027396818.1	404190	404887	XP_073628679.1
NW_027396819.1	218	2379	XP_073628368.1
NW_027396819.1	3118	3832	XP_073628369.1
NW_027396819.1	3877	7302	XP_073628370.1
NW_027396819.1	8236	10271	XP_073628371.1
NW_027396819.1	12996	14764	XP_073628372.1
NW_027396819.1	14764	15921	XP_073628373.1
NW_027396819.1	15565	17414	XP_073628374.1
NW_027396819.1	17827	19291	XP_073628375.1
NW_027396819.1	21748	22915	XP_073628376.1
NW_027396819.1	23157	24399	XP_073628377.1
NW_027396819.1	24411	25290	XP_073628378.1
NW_027396819.1	25497	27180	XP_073628379.1
NW_027396819.1	27408	28995	XP_073628380.1
NW_027396819.1	29196	31361	XP_073628381.1
NW_027396819.1	34389	35343	XP_073628382.1
NW_027396819.1	39498	43593	XP_073628383.1
NW_027396819.1	44894	46469	XP_073628384.1
NW_027396819.1	49125	50914	XP_073628385.1
NW_027396819.1	51725	52963	XP_073628386.1
NW_027396819.1	53083	54576	XP_073628387.1
NW_027396819.1	55706	56249	XP_073628388.1
NW_027396819.1	56370	58423	XP_073628389.1
NW_027396819.1	58675	60028	XP_073628390.1
NW_027396819.1	60106	61443	XP_073628391.1
NW_027396819.1	61992	63122	XP_073628392.1
NW_027396819.1	63452	65344	XP_073628393.1
NW_027396819.1	64561	65344	XP_073628394.1
NW_027396819.1	67725	69273	XP_073628395.1
NW_027396819.1	71868	73668	XP_073628396.1
NW_027396819.1	74151	76022	XP_073628397.1
NW_027396819.1	76746	78175	XP_073628398.1
NW_027396819.1	78931	79444	XP_073628399.1
NW_027396819.1	79530	80971	XP_073628400.1
NW_027396819.1	80979	82586	XP_073628401.1
NW_027396819.1	83194	83803	XP_073628402.1
NW_027396819.1	83831	85582	XP_073628403.1
NW_027396819.1	86067	90722	XP_073628404.1
NW_027396819.1	91004	93266	XP_073628405.1
NW_027396819.1	94061	96148	XP_073628406.1
NW_027396819.1	96194	97140	XP_073628407.1
NW_027396819.1	97709	99340	XP_073628408.1
NW_027396819.1	99859	100828	XP_073628409.1
NW_027396819.1	101289	103085	XP_073628410.1
NW_027396819.1	104307	104961	XP_073628411.1
NW_027396819.1	105045	106312	XP_073628412.1
NW_027396819.1	107427	109548	XP_073628413.1
NW_027396819.1	109548	111811	XP_073628414.1
NW_027396819.1	111818	114138	XP_073628415.1
NW_027396819.1	114708	115481	XP_073628416.1
NW_027396819.1	116255	118064	XP_073628417.1
NW_027396819.1	118742	120245	XP_073628418.1
NW_027396819.1	120350	121441	XP_073628419.1
NW_027396819.1	121408	121809	XP_073628420.1
NW_027396819.1	122064	123636	XP_073628421.1
NW_027396819.1	125268	127455	XP_073628422.1
NW_027396819.1	128027	130727	XP_073628423.1
NW_027396819.1	132059	133986	XP_073628424.1
NW_027396819.1	135418	136692	XP_073628425.1
NW_027396819.1	136734	138372	XP_073628426.1
NW_027396819.1	138700	140444	XP_073628427.1
NW_027396819.1	140674	145293	XP_073628428.1
NW_027396819.1	145826	148010	XP_073628429.1
NW_027396819.1	148215	150182	XP_073628430.1
NW_027396819.1	151147	153062	XP_073628431.1
NW_027396819.1	153062	153989	XP_073628432.1
NW_027396819.1	155109	157451	XP_073628433.1
NW_027396819.1	158265	160591	XP_073628434.1
NW_027396819.1	161474	163188	XP_073628435.1
NW_027396819.1	163253	163748	XP_073628436.1
NW_027396819.1	165958	167507	XP_073628437.1
NW_027396819.1	167790	169011	XP_073628438.1
NW_027396819.1	170067	171340	XP_073628439.1
NW_027396819.1	171481	173421	XP_073628440.1
NW_027396819.1	174854	175527	XP_073628441.1
NW_027396819.1	175564	177837	XP_073628442.1
NW_027396819.1	178440	181827	XP_073628443.1
NW_027396819.1	181932	183766	XP_073628444.1
NW_027396819.1	184140	185975	XP_073628445.1
NW_027396819.1	186986	190235	XP_073628446.1
NW_027396819.1	191126	192298	XP_073628447.1
NW_027396819.1	192793	193763	XP_073628448.1
NW_027396819.1	193608	196434	XP_073628449.1
NW_027396819.1	197344	199326	XP_073628450.1
NW_027396819.1	201019	202481	XP_073628451.1
NW_027396819.1	202665	204037	XP_073628452.1
NW_027396819.1	205274	206629	XP_073628453.1
NW_027396819.1	207369	207769	XP_073628454.1
NW_027396819.1	207848	208608	XP_073628455.1
NW_027396819.1	208608	209834	XP_073628456.1
NW_027396819.1	210571	212015	XP_073628457.1
NW_027396819.1	212053	214374	XP_073628458.1
NW_027396819.1	214607	215937	XP_073628459.1
NW_027396819.1	215974	217377	XP_073628460.1
NW_027396819.1	217943	219499	XP_073628461.1
NW_027396819.1	221195	223506	XP_073628462.1
NW_027396819.1	224086	224585	XP_073628463.1
NW_027396819.1	224585	225631	XP_073628464.1
NW_027396819.1	225995	228264	XP_073628465.1
NW_027396819.1	230386	232981	XP_073628466.1
NW_027396819.1	232982	235167	XP_073628467.1
NW_027396819.1	235371	236529	XP_073628468.1
NW_027396819.1	236720	240109	XP_073628469.1
NW_027396819.1	239484	240095	XP_073628470.1
NW_027396819.1	240254	242578	XP_073628471.1
NW_027396819.1	242509	243508	XP_073628472.1
NW_027396819.1	243803	245928	XP_073628473.1
NW_027396819.1	248647	249643	XP_073628474.1
NW_027396819.1	259241	260663	XP_073628475.1
NW_027396819.1	261559	263373	XP_073628476.1
NW_027396819.1	263666	267000	XP_073628477.1
NW_027396819.1	267220	268202	XP_073628478.1
NW_027396819.1	270125	272253	XP_073628479.1
NW_027396819.1	272451	273952	XP_073628480.1
NW_027396819.1	274055	275496	XP_073628481.1
NW_027396819.1	275744	276919	XP_073628482.1
NW_027396819.1	276919	278936	XP_073628483.1
NW_027396819.1	279125	279664	XP_073628484.1
NW_027396819.1	279791	281467	XP_073628485.1
NW_027396819.1	281734	283387	XP_073628486.1
NW_027396819.1	283809	284368	XP_073628487.1
NW_027396819.1	284758	288282	XP_073628488.1
NW_027396819.1	288598	291708	XP_073628489.1
NW_027396819.1	294510	294937	XP_073628490.1
NW_027396819.1	296058	300978	XP_073628491.1
NW_027396819.1	302762	304833	XP_073628492.1
NW_027396819.1	305108	306618	XP_073628493.1
NW_027396819.1	306867	308828	XP_073628494.1
NW_027396819.1	309035	309865	XP_073628495.1
NW_027396819.1	310373	311058	XP_073628496.1
NW_027396819.1	311058	312439	XP_073628497.1
NW_027396819.1	312849	316562	XP_073628498.1
NW_027396819.1	318210	319908	XP_073628499.1
NW_027396819.1	320851	323151	XP_073628500.1
NW_027396819.1	323276	326239	XP_073628501.1
NW_027396819.1	326383	328153	XP_073628502.1
NW_027396819.1	328671	331026	XP_073628503.1
NW_027396819.1	331444	333210	XP_073628504.1
NW_027396819.1	333144	335591	XP_073628505.1
NW_027396819.1	335054	335697	XP_073628506.1
NW_027396819.1	335790	336513	XP_073628507.1
NW_027396819.1	339387	344003	XP_073628508.1
NW_027396819.1	344500	346767	XP_073628509.1
NW_027396819.1	346530	347310	XP_073628510.1
NW_027396819.1	346970	347928	XP_073628511.1
NW_027396819.1	348729	350088	XP_073628512.1
NW_027396819.1	352512	353661	XP_073628513.1
NW_027396819.1	354141	356004	XP_073628514.1
NW_027396819.1	356300	358766	XP_073628515.1
NW_027396819.1	358926	360550	XP_073628516.1
NW_027396819.1	360675	365665	XP_073628517.1
NW_027396819.1	366066	367455	XP_073628518.1
NW_027396819.1	367455	367862	XP_073628519.1
NW_027396819.1	368008	374558	XP_073628520.1
NW_027396819.1	378291	380099	XP_073628521.1
NW_027396819.1	380245	382266	XP_073628522.1
NW_027396819.1	383498	385057	XP_073628523.1
NW_027396819.1	385935	387488	XP_073628524.1
NW_027396819.1	387794	388686	XP_073628525.1
NW_027396819.1	388720	389893	XP_073628526.1
NW_027396819.1	390261	392589	XP_073628527.1
NW_027396820.1	192	1197	XP_073628230.1
NW_027396820.1	1336	3940	XP_073628231.1
NW_027396820.1	8595	10826	XP_073628232.1
NW_027396820.1	11074	11671	XP_073628233.1
NW_027396820.1	12226	14335	XP_073628234.1
NW_027396820.1	14484	16453	XP_073628235.1
NW_027396820.1	16915	18464	XP_073628236.1
NW_027396820.1	18793	19659	XP_073628237.1
NW_027396820.1	19494	20098	XP_073628238.1
NW_027396820.1	19972	22980	XP_073628239.1
NW_027396820.1	23636	24286	XP_073628240.1
NW_027396820.1	24286	27549	XP_073628241.1
NW_027396820.1	28904	33031	XP_073628242.1
NW_027396820.1	33646	35426	XP_073628243.1
NW_027396820.1	35544	37614	XP_073628244.1
NW_027396820.1	38193	39499	XP_073628245.1
NW_027396820.1	39450	41659	XP_073628246.1
NW_027396820.1	42000	43908	XP_073628247.1
NW_027396820.1	44309	45962	XP_073628248.1
NW_027396820.1	46915	49308	XP_073628249.1
NW_027396820.1	49161	51405	XP_073628250.1
NW_027396820.1	51636	53465	XP_073628251.1
NW_027396820.1	55510	57777	XP_073628252.1
NW_027396820.1	57917	59372	XP_073628253.1
NW_027396820.1	60161	60556	XP_073628254.1
NW_027396820.1	60980	61793	XP_073628255.1
NW_027396820.1	63342	66565	XP_073628256.1
NW_027396820.1	66889	68716	XP_073628257.1
NW_027396820.1	69096	69981	XP_073628258.1
NW_027396820.1	70763	71234	XP_073628259.1
NW_027396820.1	72289	73750	XP_073628260.1
NW_027396820.1	75134	75830	XP_073628261.1
NW_027396820.1	77133	79056	XP_073628262.1
NW_027396820.1	79866	81880	XP_073628263.1
NW_027396820.1	81851	83221	XP_073628264.1
NW_027396820.1	83264	84413	XP_073628265.1
NW_027396820.1	84606	86074	XP_073628266.1
NW_027396820.1	86481	88236	XP_073628267.1
NW_027396820.1	88225	89917	XP_073628268.1
NW_027396820.1	90545	92207	XP_073628269.1
NW_027396820.1	92663	94359	XP_073628270.1
NW_027396820.1	94909	97171	XP_073628271.1
NW_027396820.1	98071	100008	XP_073628272.1
NW_027396820.1	100764	103993	XP_073628273.1
NW_027396820.1	104222	106739	XP_073628274.1
NW_027396820.1	106749	109154	XP_073628275.1
NW_027396820.1	109653	111311	XP_073628276.1
NW_027396820.1	112053	114666	XP_073628277.1
NW_027396820.1	117672	118542	XP_073628278.1
NW_027396820.1	120832	122288	XP_073628279.1
NW_027396820.1	122288	124026	XP_073628280.1
NW_027396820.1	124225	128131	XP_073628281.1
NW_027396820.1	129440	129933	XP_073628282.1
NW_027396820.1	136242	139114	XP_073628283.1
NW_027396820.1	139115	141581	XP_073628284.1
NW_027396820.1	141974	143680	XP_073628285.1
NW_027396820.1	143863	145480	XP_073628286.1
NW_027396820.1	145806	149360	XP_073628287.1
NW_027396820.1	149891	151375	XP_073628288.1
NW_027396820.1	151577	153132	XP_073628289.1
NW_027396820.1	153137	154167	XP_073628290.1
NW_027396820.1	154379	155195	XP_073628291.1
NW_027396820.1	155787	157111	XP_073628292.1
NW_027396820.1	157359	161203	XP_073628293.1
NW_027396820.1	164068	165250	XP_073628294.1
NW_027396820.1	166365	167290	XP_073628295.1
NW_027396820.1	170899	173108	XP_073628296.1
NW_027396820.1	173225	175956	XP_073628297.1
NW_027396820.1	175935	178288	XP_073628298.1
NW_027396820.1	178294	180487	XP_073628299.1
NW_027396820.1	180870	183090	XP_073628300.1
NW_027396820.1	183815	185950	XP_073628301.1
NW_027396820.1	187933	190077	XP_073628302.1
NW_027396820.1	190151	194473	XP_073628303.1
NW_027396820.1	194570	196103	XP_073628304.1
NW_027396820.1	196871	200637	XP_073628305.1
NW_027396820.1	201975	202908	XP_073628306.1
NW_027396820.1	203058	204075	XP_073628307.1
NW_027396820.1	204157	204730	XP_073628308.1
NW_027396820.1	205134	206417	XP_073628309.1
NW_027396820.1	209413	211103	XP_073628310.1
NW_027396820.1	213754	214449	XP_073628311.1
NW_027396820.1	215923	218766	XP_073628312.1
NW_027396820.1	218962	220700	XP_073628313.1
NW_027396820.1	220963	221187	XP_073628314.1
NW_027396820.1	221659	225404	XP_073628315.1
NW_027396820.1	225720	226068	XP_073628316.1
NW_027396820.1	227511	228654	XP_073628317.1
NW_027396820.1	228695	232264	XP_073628318.1
NW_027396820.1	232398	234227	XP_073628319.1
NW_027396820.1	234374	235647	XP_073628320.1
NW_027396820.1	235613	240330	XP_073628321.1
NW_027396820.1	240461	243499	XP_073628322.1
NW_027396820.1	247735	250383	XP_073628323.1
NW_027396820.1	251012	252303	XP_073628324.1
NW_027396820.1	251711	253451	XP_073628325.1
NW_027396820.1	253451	257343	XP_073628326.1
NW_027396820.1	257548	258768	XP_073628327.1
NW_027396820.1	258747	259820	XP_073628328.1
NW_027396820.1	259820	261745	XP_073628329.1
NW_027396820.1	262435	263730	XP_073628330.1
NW_027396820.1	263714	267033	XP_073628331.1
NW_027396820.1	267637	269955	XP_073628332.1
NW_027396820.1	270225	271863	XP_073628333.1
NW_027396820.1	272025	274179	XP_073628334.1
NW_027396820.1	274353	275506	XP_073628335.1
NW_027396820.1	276086	277443	XP_073628336.1
NW_027396820.1	277444	280055	XP_073628337.1
NW_027396820.1	280831	282783	XP_073628338.1
NW_027396820.1	282849	285067	XP_073628339.1
NW_027396820.1	285374	287371	XP_073628340.1
NW_027396820.1	287561	289366	XP_073628341.1
NW_027396820.1	289661	290822	XP_073628342.1
NW_027396820.1	291232	291687	XP_073628343.1
NW_027396820.1	292149	294722	XP_073628344.1
NW_027396820.1	294552	296371	XP_073628345.1
NW_027396820.1	296384	298942	XP_073628346.1
NW_027396820.1	299324	301897	XP_073628347.1
NW_027396820.1	302219	305350	XP_073628348.1
NW_027396820.1	308209	310725	XP_073628349.1
NW_027396820.1	311815	313466	XP_073628350.1
NW_027396820.1	314244	318202	XP_073628351.1
NW_027396820.1	318202	320608	XP_073628352.1
NW_027396820.1	321093	321831	XP_073628353.1
NW_027396820.1	322381	326735	XP_073628354.1
NW_027396820.1	328319	328793	XP_073628355.1
NW_027396820.1	329037	332784	XP_073628356.1
NW_027396820.1	332827	335248	XP_073628357.1
NW_027396820.1	335259	337300	XP_073628358.1
NW_027396820.1	337296	338635	XP_073628359.1
NW_027396820.1	339119	339960	XP_073628360.1
NW_027396820.1	339952	341176	XP_073628361.1
NW_027396820.1	340855	350099	XP_073628362.1
NW_027396820.1	350055	351514	XP_073628363.1
NW_027396820.1	351486	354111	XP_073628364.1
NW_027396820.1	354730	355751	XP_073628365.1
NW_027396820.1	356187	358924	XP_073628366.1
NW_027396820.1	359797	361326	XP_073628367.1
NW_027396821.1	141	1596	XP_073628080.1
NW_027396821.1	1908	3459	XP_073628081.1
NW_027396821.1	3907	5919	XP_073628082.1
NW_027396821.1	6340	7737	XP_073628083.1
NW_027396821.1	8476	10052	XP_073628084.1
NW_027396821.1	10451	10968	XP_073628085.1
NW_027396821.1	11678	12797	XP_073628086.1
NW_027396821.1	13087	15056	XP_073628087.1
NW_027396821.1	15809	17362	XP_073628088.1
NW_027396821.1	18410	20733	XP_073628089.1
NW_027396821.1	21150	21705	XP_073628090.1
NW_027396821.1	22809	24366	XP_073628091.1
NW_027396821.1	24186	25754	XP_073628092.1
NW_027396821.1	26028	29376	XP_073628093.1
NW_027396821.1	29587	31470	XP_073628094.1
NW_027396821.1	31663	39977	XP_073628095.1
NW_027396821.1	40463	41168	XP_073628096.1
NW_027396821.1	41848	43770	XP_073628097.1
NW_027396821.1	44554	45725	XP_073628098.1
NW_027396821.1	45807	52009	XP_073628099.1
NW_027396821.1	53139	53662	XP_073628100.1
NW_027396821.1	53819	56995	XP_073628101.1
NW_027396821.1	57598	59579	XP_073628102.1
NW_027396821.1	63136	64589	XP_073628103.1
NW_027396821.1	64820	65600	XP_073628104.1
NW_027396821.1	66283	68665	XP_073628105.1
NW_027396821.1	69864	70581	XP_073628106.1
NW_027396821.1	71556	73771	XP_073628107.1
NW_027396821.1	74668	77535	XP_073628108.1
NW_027396821.1	78624	82278	XP_073628109.1
NW_027396821.1	82443	83082	XP_073628110.1
NW_027396821.1	85521	87968	XP_073628111.1
NW_027396821.1	87940	90287	XP_073628112.1
NW_027396821.1	90240	93201	XP_073628113.1
NW_027396821.1	93127	95117	XP_073628114.1
NW_027396821.1	101050	102160	XP_073628115.1
NW_027396821.1	102957	106264	XP_073628116.1
NW_027396821.1	106803	108675	XP_073628117.1
NW_027396821.1	109932	114264	XP_073628118.1
NW_027396821.1	114582	116622	XP_073628119.1
NW_027396821.1	116623	118422	XP_073628120.1
NW_027396821.1	118460	120789	XP_073628121.1
NW_027396821.1	120994	122480	XP_073628122.1
NW_027396821.1	127495	129836	XP_073628123.1
NW_027396821.1	130977	134252	XP_073628124.1
NW_027396821.1	134358	136970	XP_073628125.1
NW_027396821.1	136540	138793	XP_073628126.1
NW_027396821.1	139189	144401	XP_073628127.1
NW_027396821.1	146119	148638	XP_073628128.1
NW_027396821.1	148654	150887	XP_073628129.1
NW_027396821.1	150496	153693	XP_073628130.1
NW_027396821.1	154963	156310	XP_073628131.1
NW_027396821.1	157917	160350	XP_073628132.1
NW_027396821.1	160616	161113	XP_073628133.1
NW_027396821.1	161445	162741	XP_073628134.1
NW_027396821.1	162936	164425	XP_073628135.1
NW_027396821.1	165760	167470	XP_073628136.1
NW_027396821.1	171373	173606	XP_073628137.1
NW_027396821.1	175263	176416	XP_073628138.1
NW_027396821.1	176636	177523	XP_073628139.1
NW_027396821.1	177563	178526	XP_073628140.1
NW_027396821.1	178367	180300	XP_073628141.1
NW_027396821.1	180623	181169	XP_073628142.1
NW_027396821.1	181784	182501	XP_073628143.1
NW_027396821.1	184670	186810	XP_073628144.1
NW_027396821.1	186943	188914	XP_073628145.1
NW_027396821.1	189063	189929	XP_073628146.1
NW_027396821.1	190256	192949	XP_073628147.1
NW_027396821.1	194950	196934	XP_073628148.1
NW_027396821.1	196910	199484	XP_073628149.1
NW_027396821.1	199746	200583	XP_073628150.1
NW_027396821.1	201294	202457	XP_073628151.1
NW_027396821.1	202611	204162	XP_073628152.1
NW_027396821.1	204259	207603	XP_073628153.1
NW_027396821.1	208246	210541	XP_073628154.1
NW_027396821.1	210932	211995	XP_073628155.1
NW_027396821.1	212611	214335	XP_073628156.1
NW_027396821.1	214534	215879	XP_073628157.1
NW_027396821.1	216173	218626	XP_073628158.1
NW_027396821.1	218537	219757	XP_073628159.1
NW_027396821.1	220005	220767	XP_073628160.1
NW_027396821.1	220503	220941	XP_073628161.1
NW_027396821.1	222039	223577	XP_073628162.1
NW_027396821.1	224340	225307	XP_073628163.1
NW_027396821.1	225850	227853	XP_073628164.1
NW_027396821.1	228811	231789	XP_073628165.1
NW_027396821.1	231903	233984	XP_073628166.1
NW_027396821.1	234288	235559	XP_073628167.1
NW_027396821.1	236264	237690	XP_073628168.1
NW_027396821.1	237702	238438	XP_073628169.1
NW_027396821.1	239211	242632	XP_073628170.1
NW_027396821.1	242745	244392	XP_073628171.1
NW_027396821.1	244834	246812	XP_073628172.1
NW_027396821.1	247949	249878	XP_073628173.1
NW_027396821.1	249879	251924	XP_073628174.1
NW_027396821.1	253285	255262	XP_073628175.1
NW_027396821.1	255967	256949	XP_073628176.1
NW_027396821.1	256949	257713	XP_073628177.1
NW_027396821.1	259703	260777	XP_073628178.1
NW_027396821.1	260934	264714	XP_073628179.1
NW_027396821.1	266425	268092	XP_073628180.1
NW_027396821.1	268437	270982	XP_073628181.1
NW_027396821.1	271034	273815	XP_073628182.1
NW_027396821.1	274072	278315	XP_073628183.1
NW_027396821.1	278805	280612	XP_073628184.1
NW_027396821.1	280817	282096	XP_073628185.1
NW_027396821.1	282050	283186	XP_073628186.1
NW_027396821.1	283266	286477	XP_073628187.1
NW_027396821.1	287352	288137	XP_073628188.1
NW_027396821.1	289668	291496	XP_073628189.1
NW_027396821.1	291600	292346	XP_073628190.1
NW_027396821.1	292525	294456	XP_073628191.1
NW_027396821.1	295387	296890	XP_073628192.1
NW_027396821.1	297474	299437	XP_073628193.1
NW_027396821.1	299894	301738	XP_073628194.1
NW_027396821.1	301791	304113	XP_073628195.1
NW_027396821.1	308259	309109	XP_073628196.1
NW_027396821.1	309514	310315	XP_073628197.1
NW_027396821.1	310241	312373	XP_073628198.1
NW_027396821.1	312373	312914	XP_073628199.1
NW_027396821.1	312914	314025	XP_073628200.1
NW_027396821.1	314706	315759	XP_073628201.1
NW_027396821.1	316383	317517	XP_073628202.1
NW_027396821.1	318176	320180	XP_073628203.1
NW_027396821.1	321985	329841	XP_073628204.1
NW_027396821.1	330220	331411	XP_073628205.1
NW_027396821.1	331379	333996	XP_073628206.1
NW_027396821.1	334332	335004	XP_073628207.1
NW_027396821.1	335559	337400	XP_073628208.1
NW_027396821.1	338355	340133	XP_073628209.1
NW_027396821.1	340521	341663	XP_073628210.1
NW_027396821.1	342278	343404	XP_073628211.1
NW_027396821.1	343863	346238	XP_073628212.1
NW_027396821.1	347246	347922	XP_073628213.1
NW_027396821.1	348027	349918	XP_073628214.1
NW_027396821.1	350136	352487	XP_073628215.1
NW_027396821.1	352509	353233	XP_073628216.1
NW_027396821.1	353763	355414	XP_073628217.1
NW_027396821.1	355741	357231	XP_073628218.1
NW_027396821.1	357532	359193	XP_073628219.1
NW_027396821.1	359748	360177	XP_073628220.1
NW_027396821.1	361097	363071	XP_073628221.1
NW_027396821.1	365377	366206	XP_073628222.1
NW_027396821.1	366926	367934	XP_073628223.1
NW_027396821.1	368065	369176	XP_073628224.1
NW_027396821.1	369612	370527	XP_073628225.1
NW_027396821.1	371175	372544	XP_073628226.1
NW_027396821.1	373849	376953	XP_073628227.1
NW_027396821.1	381519	382477	XP_073628228.1
NW_027396821.1	384404	385419	XP_073628229.1
NW_027396822.1	716	1956	XP_073627943.1
NW_027396822.1	2031	3550	XP_073627944.1
NW_027396822.1	3764	4851	XP_073627945.1
NW_027396822.1	5681	7692	XP_073627946.1
NW_027396822.1	8928	10998	XP_073627947.1
NW_027396822.1	11565	13245	XP_073627948.1
NW_027396822.1	14097	15269	XP_073627949.1
NW_027396822.1	15931	17705	XP_073627950.1
NW_027396822.1	18139	19480	XP_073627951.1
NW_027396822.1	19480	20831	XP_073627952.1
NW_027396822.1	27948	29479	XP_073627953.1
NW_027396822.1	30145	32614	XP_073627954.1
NW_027396822.1	32866	34179	XP_073627955.1
NW_027396822.1	34298	34763	XP_073627956.1
NW_027396822.1	35243	37684	XP_073627957.1
NW_027396822.1	38245	39400	XP_073627958.1
NW_027396822.1	39603	41820	XP_073627959.1
NW_027396822.1	41847	42929	XP_073627960.1
NW_027396822.1	43376	44978	XP_073627961.1
NW_027396822.1	45419	47474	XP_073627962.1
NW_027396822.1	48047	49875	XP_073627963.1
NW_027396822.1	51284	52532	XP_073627964.1
NW_027396822.1	54390	56281	XP_073627965.1
NW_027396822.1	55997	56890	XP_073627966.1
NW_027396822.1	57049	58741	XP_073627967.1
NW_027396822.1	58758	60485	XP_073627968.1
NW_027396822.1	61139	63202	XP_073627969.1
NW_027396822.1	64704	65275	XP_073627970.1
NW_027396822.1	65398	66213	XP_073627971.1
NW_027396822.1	66618	69917	XP_073627972.1
NW_027396822.1	72642	74278	XP_073627973.1
NW_027396822.1	75166	77242	XP_073627974.1
NW_027396822.1	77591	78254	XP_073627975.1
NW_027396822.1	79765	81002	XP_073627976.1
NW_027396822.1	81314	82497	XP_073627977.1
NW_027396822.1	83272	84936	XP_073627978.1
NW_027396822.1	85224	87890	XP_073627979.1
NW_027396822.1	88759	90143	XP_073627980.1
NW_027396822.1	91367	92768	XP_073627981.1
NW_027396822.1	93312	94870	XP_073627982.1
NW_027396822.1	95661	96666	XP_073627983.1
NW_027396822.1	96789	99437	XP_073627984.1
NW_027396822.1	100353	105505	XP_073627985.1
NW_027396822.1	105716	110850	XP_073627986.1
NW_027396822.1	114254	117943	XP_073627987.1
NW_027396822.1	119455	123602	XP_073627988.1
NW_027396822.1	123602	125022	XP_073627989.1
NW_027396822.1	125291	127529	XP_073627990.1
NW_027396822.1	129079	132842	XP_073627991.1
NW_027396822.1	133082	134207	XP_073627992.1
NW_027396822.1	134629	135607	XP_073627993.1
NW_027396822.1	136621	139234	XP_073627994.1
NW_027396822.1	139234	140892	XP_073627995.1
NW_027396822.1	141156	144430	XP_073627996.1
NW_027396822.1	144843	146390	XP_073627997.1
NW_027396822.1	146659	147878	XP_073627998.1
NW_027396822.1	147833	154563	XP_073627999.1
NW_027396822.1	155404	155712	XP_073628000.1
NW_027396822.1	156772	159571	XP_073628001.1
NW_027396822.1	161154	163871	XP_073628002.1
NW_027396822.1	164156	164925	XP_073628003.1
NW_027396822.1	165074	167221	XP_073628004.1
NW_027396822.1	167466	168652	XP_073628005.1
NW_027396822.1	169469	172150	XP_073628006.1
NW_027396822.1	172530	174114	XP_073628007.1
NW_027396822.1	174492	176808	XP_073628008.1
NW_027396822.1	176926	178597	XP_073628009.1
NW_027396822.1	178597	179555	XP_073628010.1
NW_027396822.1	179582	181018	XP_073628011.1
NW_027396822.1	181192	182820	XP_073628012.1
NW_027396822.1	183308	190164	XP_073628013.1
NW_027396822.1	192213	194245	XP_073628014.1
NW_027396822.1	194494	196869	XP_073628015.1
NW_027396822.1	198498	200178	XP_073628016.1
NW_027396822.1	199737	202127	XP_073628017.1
NW_027396822.1	202256	203771	XP_073628018.1
NW_027396822.1	204255	205056	XP_073628019.1
NW_027396822.1	205507	205974	XP_073628020.1
NW_027396822.1	206491	207841	XP_073628021.1
NW_027396822.1	207918	209155	XP_073628022.1
NW_027396822.1	209465	210359	XP_073628023.1
NW_027396822.1	210551	212037	XP_073628024.1
NW_027396822.1	212136	215751	XP_073628025.1
NW_027396822.1	216091	218981	XP_073628026.1
NW_027396822.1	221634	226319	XP_073628027.1
NW_027396822.1	225851	227181	XP_073628028.1
NW_027396822.1	228483	231262	XP_073628029.1
NW_027396822.1	235143	238157	XP_073628030.1
NW_027396822.1	241441	244990	XP_073628031.1
NW_027396822.1	246299	247539	XP_073628032.1
NW_027396822.1	248856	251816	XP_073628033.1
NW_027396822.1	253803	255492	XP_073628034.1
NW_027396822.1	257670	258297	XP_073628035.1
NW_027396822.1	259030	260531	XP_073628036.1
NW_027396822.1	261326	262736	XP_073628037.1
NW_027396822.1	264077	265976	XP_073628038.1
NW_027396822.1	266479	269394	XP_073628039.1
NW_027396822.1	269764	271900	XP_073628040.1
NW_027396822.1	271818	273536	XP_073628041.1
NW_027396822.1	273918	276041	XP_073628042.1
NW_027396822.1	276219	277204	XP_073628043.1
NW_027396822.1	277750	279119	XP_073628044.1
NW_027396822.1	279544	280643	XP_073628045.1
NW_027396822.1	281114	282484	XP_073628046.1
NW_027396822.1	283590	285361	XP_073628047.1
NW_027396822.1	285747	288470	XP_073628048.1
NW_027396822.1	288156	289337	XP_073628049.1
NW_027396822.1	289815	290655	XP_073628050.1
NW_027396822.1	291147	293512	XP_073628051.1
NW_027396822.1	296011	297615	XP_073628052.1
NW_027396822.1	298103	300516	XP_073628053.1
NW_027396822.1	300979	302744	XP_073628054.1
NW_027396822.1	303394	303787	XP_073628055.1
NW_027396822.1	304364	305428	XP_073628056.1
NW_027396822.1	306104	308204	XP_073628057.1
NW_027396822.1	308689	309608	XP_073628058.1
NW_027396822.1	311536	314658	XP_073628059.1
NW_027396822.1	314658	316846	XP_073628060.1
NW_027396822.1	317111	318125	XP_073628061.1
NW_027396822.1	318055	320570	XP_073628062.1
NW_027396822.1	320847	323328	XP_073628063.1
NW_027396822.1	323462	324656	XP_073628064.1
NW_027396822.1	324659	326564	XP_073628065.1
NW_027396822.1	326603	330983	XP_073628066.1
NW_027396822.1	331986	333449	XP_073628067.1
NW_027396822.1	334715	337907	XP_073628068.1
NW_027396822.1	338098	341534	XP_073628069.1
NW_027396822.1	341803	345948	XP_073628070.1
NW_027396822.1	346036	347473	XP_073628071.1
NW_027396822.1	347676	348603	XP_073628072.1
NW_027396822.1	351125	351915	XP_073628073.1
NW_027396822.1	351754	352557	XP_073628074.1
NW_027396822.1	353988	355553	XP_073628075.1
NW_027396822.1	355638	357451	XP_073628076.1
NW_027396822.1	358192	368192	XP_073628077.1
NW_027396822.1	368486	369112	XP_073628078.1
NW_027396822.1	373003	374431	XP_073628079.1
NW_027396823.1	1826	4610	XP_073627797.1
NW_027396823.1	5108	6591	XP_073627798.1
NW_027396823.1	6595	7887	XP_073627799.1
NW_027396823.1	11215	13999	XP_073627800.1
NW_027396823.1	14784	16359	XP_073627801.1
NW_027396823.1	16450	18294	XP_073627802.1
NW_027396823.1	18412	19447	XP_073627803.1
NW_027396823.1	19477	21291	XP_073627804.1
NW_027396823.1	21291	21734	XP_073627805.1
NW_027396823.1	22495	23560	XP_073627806.1
NW_027396823.1	23709	25384	XP_073627807.1
NW_027396823.1	25863	27216	XP_073627808.1
NW_027396823.1	27524	29073	XP_073627809.1
NW_027396823.1	29448	31578	XP_073627810.1
NW_027396823.1	32040	34298	XP_073627811.1
NW_027396823.1	34499	37328	XP_073627812.1
NW_027396823.1	38342	39032	XP_073627813.1
NW_027396823.1	39098	39696	XP_073627814.1
NW_027396823.1	40416	43285	XP_073627815.1
NW_027396823.1	43295	44752	XP_073627816.1
NW_027396823.1	46132	46996	XP_073627817.1
NW_027396823.1	47017	49884	XP_073627818.1
NW_027396823.1	50038	51510	XP_073627819.1
NW_027396823.1	51967	53253	XP_073627820.1
NW_027396823.1	53371	56232	XP_073627821.1
NW_027396823.1	56771	59948	XP_073627822.1
NW_027396823.1	60957	63867	XP_073627823.1
NW_027396823.1	64087	64421	XP_073627824.1
NW_027396823.1	65197	66988	XP_073627825.1
NW_027396823.1	69783	71151	XP_073627826.1
NW_027396823.1	71225	72108	XP_073627827.1
NW_027396823.1	71863	73114	XP_073627828.1
NW_027396823.1	73249	74254	XP_073627829.1
NW_027396823.1	74887	76381	XP_073627830.1
NW_027396823.1	77478	79385	XP_073627831.1
NW_027396823.1	80146	80941	XP_073627832.1
NW_027396823.1	81446	83009	XP_073627833.1
NW_027396823.1	83070	87176	XP_073627834.1
NW_027396823.1	88798	89938	XP_073627835.1
NW_027396823.1	90256	91905	XP_073627836.1
NW_027396823.1	93472	94813	XP_073627837.1
NW_027396823.1	95792	98936	XP_073627838.1
NW_027396823.1	99680	101246	XP_073627839.1
NW_027396823.1	101394	102800	XP_073627840.1
NW_027396823.1	102695	103994	XP_073627841.1
NW_027396823.1	104348	111315	XP_073627842.1
NW_027396823.1	111769	117377	XP_073627843.1
NW_027396823.1	117506	119070	XP_073627844.1
NW_027396823.1	119141	121510	XP_073627845.1
NW_027396823.1	122040	124175	XP_073627846.1
NW_027396823.1	125454	127156	XP_073627847.1
NW_027396823.1	127920	129178	XP_073627848.1
NW_027396823.1	129958	131801	XP_073627849.1
NW_027396823.1	131999	136413	XP_073627850.1
NW_027396823.1	137223	137872	XP_073627851.1
NW_027396823.1	140288	143256	XP_073627852.1
NW_027396823.1	143256	145990	XP_073627853.1
NW_027396823.1	146346	148635	XP_073627854.1
NW_027396823.1	149054	150855	XP_073627855.1
NW_027396823.1	151895	153262	XP_073627856.1
NW_027396823.1	154646	156383	XP_073627857.1
NW_027396823.1	156979	158731	XP_073627858.1
NW_027396823.1	159064	160285	XP_073627859.1
NW_027396823.1	160921	161763	XP_073627860.1
NW_027396823.1	161428	162237	XP_073627861.1
NW_027396823.1	162495	163717	XP_073627862.1
NW_027396823.1	165247	166423	XP_073627863.1
NW_027396823.1	166722	168264	XP_073627864.1
NW_027396823.1	168699	171142	XP_073627865.1
NW_027396823.1	172020	174833	XP_073627866.1
NW_027396823.1	175130	175900	XP_073627867.1
NW_027396823.1	176259	179411	XP_073627868.1
NW_027396823.1	180457	181455	XP_073627869.1
NW_027396823.1	183531	185261	XP_073627870.1
NW_027396823.1	186456	188334	XP_073627871.1
NW_027396823.1	190896	191702	XP_073627872.1
NW_027396823.1	192620	193812	XP_073627873.1
NW_027396823.1	195922	198903	XP_073627874.1
NW_027396823.1	199717	201937	XP_073627875.1
NW_027396823.1	202122	203381	XP_073627876.1
NW_027396823.1	203357	206081	XP_073627877.1
NW_027396823.1	206264	208184	XP_073627878.1
NW_027396823.1	207936	210222	XP_073627879.1
NW_027396823.1	210350	212709	XP_073627880.1
NW_027396823.1	214143	215239	XP_073627881.1
NW_027396823.1	215175	216754	XP_073627882.1
NW_027396823.1	217833	219189	XP_073627883.1
NW_027396823.1	221118	222328	XP_073627884.1
NW_027396823.1	222368	223287	XP_073627885.1
NW_027396823.1	224639	226917	XP_073627886.1
NW_027396823.1	226589	227118	XP_073627887.1
NW_027396823.1	228939	231825	XP_073627888.1
NW_027396823.1	231975	233735	XP_073627889.1
NW_027396823.1	234133	236214	XP_073627890.1
NW_027396823.1	237502	238492	XP_073627891.1
NW_027396823.1	239231	239704	XP_073627892.1
NW_027396823.1	239484	240881	XP_073627893.1
NW_027396823.1	241164	242301	XP_073627894.1
NW_027396823.1	242762	244155	XP_073627895.1
NW_027396823.1	245302	246565	XP_073627896.1
NW_027396823.1	247334	249258	XP_073627897.1
NW_027396823.1	250361	252465	XP_073627898.1
NW_027396823.1	253001	254001	XP_073627899.1
NW_027396823.1	254809	257529	XP_073627900.1
NW_027396823.1	258094	260300	XP_073627901.1
NW_027396823.1	260705	261632	XP_073627902.1
NW_027396823.1	263743	265563	XP_073627903.1
NW_027396823.1	267137	267958	XP_073627904.1
NW_027396823.1	268755	270278	XP_073627905.1
NW_027396823.1	270358	272880	XP_073627906.1
NW_027396823.1	272921	275205	XP_073627907.1
NW_027396823.1	276934	277436	XP_073627908.1
NW_027396823.1	279891	280766	XP_073627909.1
NW_027396823.1	280843	282182	XP_073627910.1
NW_027396823.1	283224	283714	XP_073627911.1
NW_027396823.1	283428	285525	XP_073627912.1
NW_027396823.1	285947	287996	XP_073627913.1
NW_027396823.1	288834	290098	XP_073627914.1
NW_027396823.1	290594	291368	XP_073627915.1
NW_027396823.1	292183	293752	XP_073627916.1
NW_027396823.1	294773	299587	XP_073627917.1
NW_027396823.1	300339	302456	XP_073627918.1
NW_027396823.1	303437	304862	XP_073627919.1
NW_027396823.1	305132	306464	XP_073627920.1
NW_027396823.1	307142	307721	XP_073627921.1
NW_027396823.1	307806	309726	XP_073627922.1
NW_027396823.1	309798	311374	XP_073627923.1
NW_027396823.1	311582	312791	XP_073627924.1
NW_027396823.1	313614	315804	XP_073627925.1
NW_027396823.1	315999	317772	XP_073627926.1
NW_027396823.1	318465	318985	XP_073627927.1
NW_027396823.1	319610	319973	XP_073627928.1
NW_027396823.1	323913	326278	XP_073627929.1
NW_027396823.1	326349	327645	XP_073627930.1
NW_027396823.1	328020	329299	XP_073627931.1
NW_027396823.1	331203	334030	XP_073627932.1
NW_027396823.1	334360	336028	XP_073627933.1
NW_027396823.1	335979	337517	XP_073627934.1
NW_027396823.1	338553	339360	XP_073627935.1
NW_027396823.1	341179	341877	XP_073627936.1
NW_027396823.1	342386	345015	XP_073627937.1
NW_027396823.1	345943	347409	XP_073627938.1
NW_027396823.1	348066	351025	XP_073627939.1
NW_027396823.1	355358	357234	XP_073627940.1
NW_027396823.1	358590	359337	XP_073627941.1
NW_027396823.1	361484	363230	XP_073627942.1
NW_027396824.1	315	5018	XP_073627660.1
NW_027396824.1	5068	8136	XP_073627661.1
NW_027396824.1	8266	9093	XP_073627662.1
NW_027396824.1	9563	10521	XP_073627663.1
NW_027396824.1	10812	11711	XP_073627664.1
NW_027396824.1	12571	13499	XP_073627665.1
NW_027396824.1	13277	13638	XP_073627666.1
NW_027396824.1	14340	16190	XP_073627667.1
NW_027396824.1	16353	20414	XP_073627668.1
NW_027396824.1	21103	21594	XP_073627669.1
NW_027396824.1	21594	27373	XP_073627670.1
NW_027396824.1	28167	30702	XP_073627671.1
NW_027396824.1	31227	33123	XP_073627672.1
NW_027396824.1	33340	36603	XP_073627673.1
NW_027396824.1	36793	38266	XP_073627674.1
NW_027396824.1	37859	40659	XP_073627675.1
NW_027396824.1	41089	42899	XP_073627676.1
NW_027396824.1	42931	43763	XP_073627677.1
NW_027396824.1	43538	45595	XP_073627678.1
NW_027396824.1	45596	48470	XP_073627679.1
NW_027396824.1	49020	52621	XP_073627680.1
NW_027396824.1	52628	53511	XP_073627681.1
NW_027396824.1	53623	54621	XP_073627682.1
NW_027396824.1	54532	56281	XP_073627683.1
NW_027396824.1	56902	58733	XP_073627684.1
NW_027396824.1	59041	60791	XP_073627685.1
NW_027396824.1	60997	66421	XP_073627686.1
NW_027396824.1	67023	68592	XP_073627687.1
NW_027396824.1	68739	72075	XP_073627688.1
NW_027396824.1	72213	75386	XP_073627689.1
NW_027396824.1	75288	77218	XP_073627690.1
NW_027396824.1	77410	78480	XP_073627691.1
NW_027396824.1	78627	80686	XP_073627692.1
NW_027396824.1	80802	81969	XP_073627693.1
NW_027396824.1	82079	84489	XP_073627694.1
NW_027396824.1	83996	84489	XP_073627695.1
NW_027396824.1	85352	86598	XP_073627696.1
NW_027396824.1	88178	89625	XP_073627697.1
NW_027396824.1	89923	93408	XP_073627698.1
NW_027396824.1	94187	95931	XP_073627699.1
NW_027396824.1	96227	97976	XP_073627700.1
NW_027396824.1	98164	99645	XP_073627701.1
NW_027396824.1	99645	101544	XP_073627702.1
NW_027396824.1	101636	102985	XP_073627703.1
NW_027396824.1	103565	104819	XP_073627704.1
NW_027396824.1	105032	106901	XP_073627705.1
NW_027396824.1	108391	109321	XP_073627706.1
NW_027396824.1	109933	113774	XP_073627707.1
NW_027396824.1	114016	115417	XP_073627708.1
NW_027396824.1	115422	116823	XP_073627709.1
NW_027396824.1	116880	119022	XP_073627710.1
NW_027396824.1	118996	121740	XP_073627711.1
NW_027396824.1	121741	122660	XP_073627712.1
NW_027396824.1	122240	125751	XP_073627713.1
NW_027396824.1	125691	126983	XP_073627714.1
NW_027396824.1	127272	131172	XP_073627715.1
NW_027396824.1	131183	132909	XP_073627716.1
NW_027396824.1	133135	133600	XP_073627717.1
NW_027396824.1	133695	135207	XP_073627718.1
NW_027396824.1	136061	137907	XP_073627719.1
NW_027396824.1	138842	143698	XP_073627720.1
NW_027396824.1	145483	146138	XP_073627721.1
NW_027396824.1	147143	149007	XP_073627722.1
NW_027396824.1	150144	153546	XP_073627723.1
NW_027396824.1	154143	155377	XP_073627724.1
NW_027396824.1	155378	158078	XP_073627725.1
NW_027396824.1	158367	160323	XP_073627726.1
NW_027396824.1	160509	162822	XP_073627727.1
NW_027396824.1	163275	164341	XP_073627728.1
NW_027396824.1	164660	167936	XP_073627729.1
NW_027396824.1	168021	169297	XP_073627730.1
NW_027396824.1	169601	171549	XP_073627731.1
NW_027396824.1	172308	173753	XP_073627732.1
NW_027396824.1	173793	177664	XP_073627733.1
NW_027396824.1	178537	183231	XP_073627734.1
NW_027396824.1	183232	184860	XP_073627735.1
NW_027396824.1	184917	186130	XP_073627736.1
NW_027396824.1	186310	186838	XP_073627737.1
NW_027396824.1	187443	188310	XP_073627738.1
NW_027396824.1	188576	191106	XP_073627739.1
NW_027396824.1	191695	194293	XP_073627740.1
NW_027396824.1	196263	197076	XP_073627741.1
NW_027396824.1	199103	201066	XP_073627742.1
NW_027396824.1	205159	206216	XP_073627743.1
NW_027396824.1	206374	208322	XP_073627744.1
NW_027396824.1	208829	210532	XP_073627745.1
NW_027396824.1	210532	212611	XP_073627746.1
NW_027396824.1	214327	215196	XP_073627747.1
NW_027396824.1	217146	219700	XP_073627748.1
NW_027396824.1	219700	221316	XP_073627749.1
NW_027396824.1	222154	223033	XP_073627750.1
NW_027396824.1	223407	225284	XP_073627751.1
NW_027396824.1	225816	228008	XP_073627752.1
NW_027396824.1	228011	228295	XP_073627753.1
NW_027396824.1	228472	231177	XP_073627754.1
NW_027396824.1	232040	234439	XP_073627755.1
NW_027396824.1	234722	235771	XP_073627756.1
NW_027396824.1	237157	238356	XP_073627757.1
NW_027396824.1	239057	242457	XP_073627758.1
NW_027396824.1	242942	244346	XP_073627759.1
NW_027396824.1	244609	245928	XP_073627760.1
NW_027396824.1	246661	249244	XP_073627761.1
NW_027396824.1	249954	251571	XP_073627762.1
NW_027396824.1	251659	253198	XP_073627763.1
NW_027396824.1	252804	254695	XP_073627764.1
NW_027396824.1	254886	256782	XP_073627765.1
NW_027396824.1	256759	257766	XP_073627766.1
NW_027396824.1	258511	260164	XP_073627767.1
NW_027396824.1	261457	263055	XP_073627768.1
NW_027396824.1	265692	266687	XP_073627769.1
NW_027396824.1	270732	272035	XP_073627770.1
NW_027396824.1	273626	274785	XP_073627771.1
NW_027396824.1	275585	277568	XP_073627772.1
NW_027396824.1	277489	278667	XP_073627773.1
NW_027396824.1	278868	281261	XP_073627774.1
NW_027396824.1	282356	282983	XP_073627775.1
NW_027396824.1	283129	285510	XP_073627776.1
NW_027396824.1	285641	290942	XP_073627777.1
NW_027396824.1	291035	292827	XP_073627778.1
NW_027396824.1	292976	295056	XP_073627779.1
NW_027396824.1	295098	296498	XP_073627780.1
NW_027396824.1	296728	297927	XP_073627781.1
NW_027396824.1	298062	301583	XP_073627782.1
NW_027396824.1	303239	304670	XP_073627783.1
NW_027396824.1	305127	308362	XP_073627784.1
NW_027396824.1	310218	311872	XP_073627785.1
NW_027396824.1	312952	314707	XP_073627786.1
NW_027396824.1	317433	318457	XP_073627787.1
NW_027396824.1	323335	323735	XP_073627788.1
NW_027396824.1	323735	325632	XP_073627789.1
NW_027396824.1	326161	329732	XP_073627790.1
NW_027396824.1	329847	330831	XP_073627791.1
NW_027396824.1	331363	331942	XP_073627792.1
NW_027396824.1	332276	333797	XP_073627793.1
NW_027396824.1	335206	336636	XP_073627794.1
NW_027396824.1	336887	338360	XP_073627795.1
NW_027396824.1	339264	342070	XP_073627796.1
NW_027396825.1	1160	2923	XP_073627545.1
NW_027396825.1	2553	2923	XP_073627546.1
NW_027396825.1	3169	3713	XP_073627547.1
NW_027396825.1	4149	4525	XP_073627548.1
NW_027396825.1	4424	4906	XP_073627549.1
NW_027396825.1	5531	5834	XP_073627550.1
NW_027396825.1	5964	8316	XP_073627551.1
NW_027396825.1	8569	10313	XP_073627552.1
NW_027396825.1	10459	16236	XP_073627553.1
NW_027396825.1	25466	27123	XP_073627554.1
NW_027396825.1	28164	32283	XP_073627555.1
NW_027396825.1	32005	33831	XP_073627556.1
NW_027396825.1	36228	38230	XP_073627557.1
NW_027396825.1	38193	38924	XP_073627558.1
NW_027396825.1	39145	40539	XP_073627559.1
NW_027396825.1	41884	44142	XP_073627560.1
NW_027396825.1	45267	45915	XP_073627561.1
NW_027396825.1	45915	46713	XP_073627562.1
NW_027396825.1	46794	50918	XP_073627563.1
NW_027396825.1	52266	54922	XP_073627564.1
NW_027396825.1	55540	58932	XP_073627565.1
NW_027396825.1	58932	60454	XP_073627566.1
NW_027396825.1	60982	63160	XP_073627567.1
NW_027396825.1	62968	64737	XP_073627568.1
NW_027396825.1	65730	68785	XP_073627569.1
NW_027396825.1	68775	69621	XP_073627570.1
NW_027396825.1	70442	72396	XP_073627571.1
NW_027396825.1	71964	74074	XP_073627572.1
NW_027396825.1	74720	76756	XP_073627573.1
NW_027396825.1	76871	77445	XP_073627574.1
NW_027396825.1	78652	83391	XP_073627575.1
NW_027396825.1	83907	84196	XP_073627576.1
NW_027396825.1	86920	87230	XP_073627577.1
NW_027396825.1	88206	88957	XP_073627578.1
NW_027396825.1	89061	90073	XP_073627579.1
NW_027396825.1	92036	93297	XP_073627580.1
NW_027396825.1	94120	96463	XP_073627581.1
NW_027396825.1	96565	98211	XP_073627582.1
NW_027396825.1	98282	99724	XP_073627583.1
NW_027396825.1	99869	100571	XP_073627584.1
NW_027396825.1	100747	102034	XP_073627585.1
NW_027396825.1	101760	102144	XP_073627586.1
NW_027396825.1	102077	103285	XP_073627587.1
NW_027396825.1	105704	106569	XP_073627588.1
NW_027396825.1	107868	108756	XP_073627589.1
NW_027396825.1	112862	113792	XP_073627590.1
NW_027396825.1	117869	118387	XP_073627591.1
NW_027396825.1	121865	124185	XP_073627592.1
NW_027396825.1	124743	125217	XP_073627593.1
NW_027396825.1	126222	129018	XP_073627594.1
NW_027396825.1	129451	130710	XP_073627595.1
NW_027396825.1	130935	133227	XP_073627596.1
NW_027396825.1	133221	133887	XP_073627597.1
NW_027396825.1	140050	142196	XP_073627598.1
NW_027396825.1	142590	144016	XP_073627599.1
NW_027396825.1	144691	145618	XP_073627600.1
NW_027396825.1	149787	150985	XP_073627601.1
NW_027396825.1	156545	158186	XP_073627602.1
NW_027396825.1	158758	160462	XP_073627603.1
NW_027396825.1	160999	162621	XP_073627604.1
NW_027396825.1	166559	169458	XP_073627605.1
NW_027396825.1	170137	175096	XP_073627606.1
NW_027396825.1	177392	181747	XP_073627607.1
NW_027396825.1	181764	185404	XP_073627608.1
NW_027396825.1	187172	187445	XP_073627609.1
NW_027396825.1	187425	188411	XP_073627610.1
NW_027396825.1	188411	191765	XP_073627611.1
NW_027396825.1	192773	194168	XP_073627612.1
NW_027396825.1	194814	196116	XP_073627613.1
NW_027396825.1	198141	199510	XP_073627614.1
NW_027396825.1	199848	202841	XP_073627615.1
NW_027396825.1	203803	205193	XP_073627616.1
NW_027396825.1	205238	208244	XP_073627617.1
NW_027396825.1	208503	210553	XP_073627618.1
NW_027396825.1	210553	212673	XP_073627619.1
NW_027396825.1	214310	216785	XP_073627620.1
NW_027396825.1	221134	224471	XP_073627621.1
NW_027396825.1	229732	232502	XP_073627622.1
NW_027396825.1	233610	239595	XP_073627623.1
NW_027396825.1	239651	242880	XP_073627624.1
NW_027396825.1	242880	246846	XP_073627625.1
NW_027396825.1	247761	252316	XP_073627626.1
NW_027396825.1	252850	254392	XP_073627627.1
NW_027396825.1	254763	257459	XP_073627628.1
NW_027396825.1	257611	263906	XP_073627629.1
NW_027396825.1	264036	265921	XP_073627630.1
NW_027396825.1	264149	264637	XP_073627631.1
NW_027396825.1	266764	267535	XP_073627632.1
NW_027396825.1	267663	268654	XP_073627633.1
NW_027396825.1	268983	274166	XP_073627634.1
NW_027396825.1	273624	274166	XP_073627635.1
NW_027396825.1	274629	279427	XP_073627636.1
NW_027396825.1	279793	282612	XP_073627637.1
NW_027396825.1	284681	285811	XP_073627638.1
NW_027396825.1	285811	287205	XP_073627639.1
NW_027396825.1	287316	288147	XP_073627640.1
NW_027396825.1	288068	290225	XP_073627641.1
NW_027396825.1	290386	292455	XP_073627642.1
NW_027396825.1	292654	294220	XP_073627643.1
NW_027396825.1	295055	296372	XP_073627644.1
NW_027396825.1	298054	300097	XP_073627645.1
NW_027396825.1	302563	303485	XP_073627646.1
NW_027396825.1	304035	306256	XP_073627647.1
NW_027396825.1	306262	307979	XP_073627648.1
NW_027396825.1	309143	310304	XP_073627649.1
NW_027396825.1	310997	311908	XP_073627650.1
NW_027396825.1	315445	316363	XP_073627651.1
NW_027396825.1	317715	319530	XP_073627652.1
NW_027396825.1	321325	323294	XP_073627653.1
NW_027396825.1	323438	326702	XP_073627654.1
NW_027396825.1	328670	330768	XP_073627655.1
NW_027396825.1	331055	331334	XP_073627656.1
NW_027396825.1	331661	333264	XP_073627657.1
NW_027396825.1	336633	337045	XP_073627658.1
NW_027396825.1	337625	339436	XP_073627659.1
NW_027396826.1	3536	6917	XP_073627427.1
NW_027396826.1	8848	12361	XP_073627428.1
NW_027396826.1	12393	14325	XP_073627429.1
NW_027396826.1	18403	19261	XP_073627430.1
NW_027396826.1	19441	21508	XP_073627431.1
NW_027396826.1	21758	22276	XP_073627432.1
NW_027396826.1	22598	24670	XP_073627433.1
NW_027396826.1	25258	26698	XP_073627434.1
NW_027396826.1	27471	27993	XP_073627435.1
NW_027396826.1	28523	29156	XP_073627436.1
NW_027396826.1	29782	31933	XP_073627437.1
NW_027396826.1	31992	33799	XP_073627438.1
NW_027396826.1	34034	36260	XP_073627439.1
NW_027396826.1	37257	37881	XP_073627440.1
NW_027396826.1	38457	41045	XP_073627441.1
NW_027396826.1	41138	43895	XP_073627442.1
NW_027396826.1	45091	47204	XP_073627443.1
NW_027396826.1	50167	52076	XP_073627444.1
NW_027396826.1	55248	60507	XP_073627445.1
NW_027396826.1	60643	65407	XP_073627446.1
NW_027396826.1	66794	69367	XP_073627447.1
NW_027396826.1	71532	73901	XP_073627448.1
NW_027396826.1	74234	74894	XP_073627449.1
NW_027396826.1	74936	76891	XP_073627450.1
NW_027396826.1	78557	80997	XP_073627451.1
NW_027396826.1	81235	81910	XP_073627452.1
NW_027396826.1	81893	83525	XP_073627453.1
NW_027396826.1	83800	84821	XP_073627454.1
NW_027396826.1	86602	89827	XP_073627455.1
NW_027396826.1	89863	92515	XP_073627456.1
NW_027396826.1	93422	94973	XP_073627457.1
NW_027396826.1	94973	96271	XP_073627458.1
NW_027396826.1	96181	98155	XP_073627459.1
NW_027396826.1	98344	99587	XP_073627460.1
NW_027396826.1	102095	102472	XP_073627461.1
NW_027396826.1	106004	111257	XP_073627462.1
NW_027396826.1	111412	113452	XP_073627463.1
NW_027396826.1	113997	116202	XP_073627464.1
NW_027396826.1	116300	117936	XP_073627465.1
NW_027396826.1	118402	120883	XP_073627466.1
NW_027396826.1	123581	125760	XP_073627467.1
NW_027396826.1	127032	129699	XP_073627468.1
NW_027396826.1	131790	136978	XP_073627469.1
NW_027396826.1	137940	140177	XP_073627470.1
NW_027396826.1	140708	142221	XP_073627471.1
NW_027396826.1	142617	143575	XP_073627472.1
NW_027396826.1	143746	146001	XP_073627473.1
NW_027396826.1	146198	148158	XP_073627474.1
NW_027396826.1	148480	149368	XP_073627475.1
NW_027396826.1	149767	150235	XP_073627476.1
NW_027396826.1	150918	152845	XP_073627477.1
NW_027396826.1	154071	155361	XP_073627478.1
NW_027396826.1	157764	158126	XP_073627479.1
NW_027396826.1	165074	165660	XP_073627480.1
NW_027396826.1	167170	168451	XP_073627481.1
NW_027396826.1	168923	170594	XP_073627482.1
NW_027396826.1	171048	172275	XP_073627483.1
NW_027396826.1	172540	175064	XP_073627484.1
NW_027396826.1	175661	176820	XP_073627485.1
NW_027396826.1	179410	180577	XP_073627486.1
NW_027396826.1	181704	183762	XP_073627487.1
NW_027396826.1	186099	188265	XP_073627488.1
NW_027396826.1	188265	189758	XP_073627489.1
NW_027396826.1	189742	190693	XP_073627490.1
NW_027396826.1	190878	191993	XP_073627491.1
NW_027396826.1	192989	196339	XP_073627492.1
NW_027396826.1	197176	198172	XP_073627493.1
NW_027396826.1	198313	201110	XP_073627494.1
NW_027396826.1	201189	202813	XP_073627495.1
NW_027396826.1	203386	204808	XP_073627496.1
NW_027396826.1	205420	206278	XP_073627497.1
NW_027396826.1	206396	209155	XP_073627498.1
NW_027396826.1	209141	210564	XP_073627499.1
NW_027396826.1	210593	211952	XP_073627500.1
NW_027396826.1	212153	213790	XP_073627501.1
NW_027396826.1	214167	215382	XP_073627502.1
NW_027396826.1	215423	217477	XP_073627503.1
NW_027396826.1	217538	220785	XP_073627504.1
NW_027396826.1	220922	223425	XP_073627505.1
NW_027396826.1	223686	225117	XP_073627506.1
NW_027396826.1	225503	226788	XP_073627507.1
NW_027396826.1	226552	228452	XP_073627508.1
NW_027396826.1	228614	229349	XP_073627509.1
NW_027396826.1	229367	232486	XP_073627510.1
NW_027396826.1	239419	240317	XP_073627511.1
NW_027396826.1	240317	241897	XP_073627512.1
NW_027396826.1	242454	245203	XP_073627513.1
NW_027396826.1	246814	248703	XP_073627514.1
NW_027396826.1	248701	252084	XP_073627515.1
NW_027396826.1	252083	253739	XP_073627516.1
NW_027396826.1	253739	256424	XP_073627517.1
NW_027396826.1	262353	263358	XP_073627518.1
NW_027396826.1	265740	268599	XP_073627519.1
NW_027396826.1	269074	271522	XP_073627520.1
NW_027396826.1	272112	274911	XP_073627521.1
NW_027396826.1	276070	277513	XP_073627522.1
NW_027396826.1	278598	279645	XP_073627523.1
NW_027396826.1	280180	283327	XP_073627524.1
NW_027396826.1	283388	287465	XP_073627525.1
NW_027396826.1	288445	290063	XP_073627526.1
NW_027396826.1	291087	291785	XP_073627528.1
NW_027396826.1	291087	293323	XP_073627527.1
NW_027396826.1	293610	296289	XP_073627529.1
NW_027396826.1	297170	300372	XP_073627530.1
NW_027396826.1	300752	302175	XP_073627531.1
NW_027396826.1	302892	303642	XP_073627532.1
NW_027396826.1	304174	308312	XP_073627533.1
NW_027396826.1	308598	310046	XP_073627534.1
NW_027396826.1	310064	312477	XP_073627535.1
NW_027396826.1	312812	314726	XP_073627536.1
NW_027396826.1	317063	318763	XP_073627537.1
NW_027396826.1	319139	320746	XP_073627538.1
NW_027396826.1	320800	323942	XP_073627539.1
NW_027396826.1	323942	326156	XP_073627540.1
NW_027396826.1	328752	331934	XP_073627541.1
NW_027396826.1	332625	333937	XP_073627542.1
NW_027396826.1	334283	336111	XP_073627543.1
NW_027396826.1	336936	339122	XP_073627544.1
NW_027396827.1	272	1251	XP_073627302.1
NW_027396827.1	1487	5471	XP_073627303.1
NW_027396827.1	6215	7211	XP_073627304.1
NW_027396827.1	7517	9996	XP_073627305.1
NW_027396827.1	12243	13732	XP_073627306.1
NW_027396827.1	14324	16013	XP_073627307.1
NW_027396827.1	16917	18797	XP_073627308.1
NW_027396827.1	19338	21257	XP_073627309.1
NW_027396827.1	21640	23293	XP_073627310.1
NW_027396827.1	24039	24487	XP_073627311.1
NW_027396827.1	26514	27576	XP_073627312.1
NW_027396827.1	29953	30753	XP_073627313.1
NW_027396827.1	33218	35290	XP_073627314.1
NW_027396827.1	36223	38223	XP_073627315.1
NW_027396827.1	40347	41356	XP_073627316.1
NW_027396827.1	42121	44302	XP_073627317.1
NW_027396827.1	45477	47314	XP_073627318.1
NW_027396827.1	48015	48684	XP_073627319.1
NW_027396827.1	49089	50165	XP_073627320.1
NW_027396827.1	50445	52103	XP_073627321.1
NW_027396827.1	52809	53730	XP_073627322.1
NW_027396827.1	53358	56330	XP_073627323.1
NW_027396827.1	56693	59299	XP_073627324.1
NW_027396827.1	59299	61413	XP_073627325.1
NW_027396827.1	62336	64595	XP_073627326.1
NW_027396827.1	68536	69622	XP_073627327.1
NW_027396827.1	72545	74350	XP_073627328.1
NW_027396827.1	75939	78223	XP_073627329.1
NW_027396827.1	79408	80867	XP_073627330.1
NW_027396827.1	80898	81818	XP_073627331.1
NW_027396827.1	82069	84728	XP_073627332.1
NW_027396827.1	84745	87224	XP_073627333.1
NW_027396827.1	87378	88811	XP_073627334.1
NW_027396827.1	90139	92659	XP_073627335.1
NW_027396827.1	95199	96937	XP_073627336.1
NW_027396827.1	97879	99519	XP_073627337.1
NW_027396827.1	102460	103368	XP_073627338.1
NW_027396827.1	106041	107674	XP_073627339.1
NW_027396827.1	107674	107918	XP_073627340.1
NW_027396827.1	114585	118007	XP_073627341.1
NW_027396827.1	118241	119596	XP_073627342.1
NW_027396827.1	119837	122734	XP_073627343.1
NW_027396827.1	122975	124891	XP_073627344.1
NW_027396827.1	127819	129905	XP_073627345.1
NW_027396827.1	131033	132507	XP_073627346.1
NW_027396827.1	132539	134873	XP_073627347.1
NW_027396827.1	134957	138418	XP_073627348.1
NW_027396827.1	138720	140586	XP_073627349.1
NW_027396827.1	140865	142076	XP_073627350.1
NW_027396827.1	142253	146919	XP_073627351.1
NW_027396827.1	147121	149019	XP_073627352.1
NW_027396827.1	149140	151032	XP_073627353.1
NW_027396827.1	151622	154283	XP_073627354.1
NW_027396827.1	154545	155196	XP_073627355.1
NW_027396827.1	157698	160826	XP_073627356.1
NW_027396827.1	161767	163734	XP_073627357.1
NW_027396827.1	163735	168129	XP_073627358.1
NW_027396827.1	168129	169130	XP_073627359.1
NW_027396827.1	169579	170566	XP_073627360.1
NW_027396827.1	170862	171267	XP_073627361.1
NW_027396827.1	171572	173383	XP_073627362.1
NW_027396827.1	173740	178383	XP_073627363.1
NW_027396827.1	178510	179888	XP_073627364.1
NW_027396827.1	180274	181057	XP_073627365.1
NW_027396827.1	182466	183240	XP_073627366.1
NW_027396827.1	185618	185966	XP_073627367.1
NW_027396827.1	187392	188295	XP_073627368.1
NW_027396827.1	188204	190184	XP_073627369.1
NW_027396827.1	190835	192765	XP_073627370.1
NW_027396827.1	193386	195456	XP_073627371.1
NW_027396827.1	196024	196555	XP_073627372.1
NW_027396827.1	196944	198262	XP_073627373.1
NW_027396827.1	198706	200952	XP_073627374.1
NW_027396827.1	203716	204649	XP_073627375.1
NW_027396827.1	204649	205601	XP_073627376.1
NW_027396827.1	205674	208756	XP_073627377.1
NW_027396827.1	208777	210922	XP_073627378.1
NW_027396827.1	210737	213540	XP_073627379.1
NW_027396827.1	213780	215416	XP_073627380.1
NW_027396827.1	215417	219815	XP_073627381.1
NW_027396827.1	220117	221780	XP_073627382.1
NW_027396827.1	221963	226173	XP_073627383.1
NW_027396827.1	226622	233404	XP_073627384.1
NW_027396827.1	236069	242252	XP_073627385.1
NW_027396827.1	242800	248184	XP_073627386.1
NW_027396827.1	249545	250780	XP_073627387.1
NW_027396827.1	250770	252603	XP_073627388.1
NW_027396827.1	252603	253808	XP_073627389.1
NW_027396827.1	253821	255635	XP_073627390.1
NW_027396827.1	255653	258094	XP_073627391.1
NW_027396827.1	258424	259331	XP_073627392.1
NW_027396827.1	259162	260221	XP_073627393.1
NW_027396827.1	260348	263576	XP_073627394.1
NW_027396827.1	263649	265128	XP_073627395.1
NW_027396827.1	265063	266365	XP_073627396.1
NW_027396827.1	266441	267123	XP_073627397.1
NW_027396827.1	267759	269364	XP_073627398.1
NW_027396827.1	269364	270466	XP_073627399.1
NW_027396827.1	270526	271734	XP_073627400.1
NW_027396827.1	272292	275685	XP_073627401.1
NW_027396827.1	275521	277544	XP_073627402.1
NW_027396827.1	277388	279962	XP_073627403.1
NW_027396827.1	280042	282426	XP_073627404.1
NW_027396827.1	282552	283731	XP_073627405.1
NW_027396827.1	283622	284896	XP_073627406.1
NW_027396827.1	284897	286754	XP_073627407.1
NW_027396827.1	286930	289594	XP_073627408.1
NW_027396827.1	289875	290816	XP_073627409.1
NW_027396827.1	290974	292763	XP_073627410.1
NW_027396827.1	293304	294251	XP_073627411.1
NW_027396827.1	294318	296024	XP_073627412.1
NW_027396827.1	296815	299064	XP_073627413.1
NW_027396827.1	299674	301754	XP_073627414.1
NW_027396827.1	302031	303585	XP_073627415.1
NW_027396827.1	304836	305835	XP_073627416.1
NW_027396827.1	306892	308371	XP_073627417.1
NW_027396827.1	308671	310705	XP_073627418.1
NW_027396827.1	311006	312024	XP_073627419.1
NW_027396827.1	312822	317682	XP_073627420.1
NW_027396827.1	319561	321748	XP_073627421.1
NW_027396827.1	322200	323930	XP_073627422.1
NW_027396827.1	324934	326552	XP_073627423.1
NW_027396827.1	326783	327828	XP_073627424.1
NW_027396827.1	328662	330123	XP_073627425.1
NW_027396827.1	332841	335857	XP_073627426.1
NW_027396828.1	469	985	XP_073627174.1
NW_027396828.1	1280	2808	XP_073627175.1
NW_027396828.1	2808	4637	XP_073627176.1
NW_027396828.1	6236	7562	XP_073627177.1
NW_027396828.1	7678	11000	XP_073627178.1
NW_027396828.1	11000	12216	XP_073627179.1
NW_027396828.1	13246	15523	XP_073627180.1
NW_027396828.1	22706	23999	XP_073627181.1
NW_027396828.1	24548	26496	XP_073627182.1
NW_027396828.1	28111	31048	XP_073627183.1
NW_027396828.1	31505	33200	XP_073627184.1
NW_027396828.1	34492	36174	XP_073627185.1
NW_027396828.1	36477	37803	XP_073627186.1
NW_027396828.1	38556	40835	XP_073627187.1
NW_027396828.1	40925	41825	XP_073627188.1
NW_027396828.1	43471	45312	XP_073627189.1
NW_027396828.1	46595	49094	XP_073627190.1
NW_027396828.1	50841	53070	XP_073627191.1
NW_027396828.1	53605	58203	XP_073627192.1
NW_027396828.1	57997	59353	XP_073627193.1
NW_027396828.1	59652	63294	XP_073627194.1
NW_027396828.1	63655	65275	XP_073627195.1
NW_027396828.1	65638	67647	XP_073627196.1
NW_027396828.1	67907	72553	XP_073627197.1
NW_027396828.1	73440	75322	XP_073627198.1
NW_027396828.1	75599	76240	XP_073627199.1
NW_027396828.1	76129	81138	XP_073627200.1
NW_027396828.1	83671	85444	XP_073627201.1
NW_027396828.1	86013	87936	XP_073627202.1
NW_027396828.1	88068	90029	XP_073627203.1
NW_027396828.1	91003	92684	XP_073627204.1
NW_027396828.1	92908	94585	XP_073627205.1
NW_027396828.1	95208	100169	XP_073627206.1
NW_027396828.1	100394	102220	XP_073627207.1
NW_027396828.1	102588	104530	XP_073627208.1
NW_027396828.1	104809	106254	XP_073627209.1
NW_027396828.1	107234	107816	XP_073627210.1
NW_027396828.1	108488	109360	XP_073627211.1
NW_027396828.1	109541	111602	XP_073627212.1
NW_027396828.1	112304	113261	XP_073627213.1
NW_027396828.1	113313	114866	XP_073627214.1
NW_027396828.1	115238	117028	XP_073627215.1
NW_027396828.1	118135	120160	XP_073627216.1
NW_027396828.1	120646	122032	XP_073627217.1
NW_027396828.1	127492	127935	XP_073627218.1
NW_027396828.1	128848	130464	XP_073627219.1
NW_027396828.1	130516	132056	XP_073627220.1
NW_027396828.1	136068	136548	XP_073627221.1
NW_027396828.1	138003	139018	XP_073627222.1
NW_027396828.1	139800	141027	XP_073627223.1
NW_027396828.1	143040	146173	XP_073627224.1
NW_027396828.1	146503	148010	XP_073627225.1
NW_027396828.1	148406	153975	XP_073627226.1
NW_027396828.1	155203	155928	XP_073627227.1
NW_027396828.1	156878	157349	XP_073627228.1
NW_027396828.1	157983	159441	XP_073627229.1
NW_027396828.1	162091	163509	XP_073627230.1
NW_027396828.1	163509	166162	XP_073627231.1
NW_027396828.1	167207	167580	XP_073627232.1
NW_027396828.1	168193	169910	XP_073627233.1
NW_027396828.1	169509	171743	XP_073627234.1
NW_027396828.1	173163	174276	XP_073627235.1
NW_027396828.1	174360	175783	XP_073627236.1
NW_027396828.1	176813	178622	XP_073627237.1
NW_027396828.1	180378	182457	XP_073627238.1
NW_027396828.1	182399	183605	XP_073627239.1
NW_027396828.1	183706	184290	XP_073627240.1
NW_027396828.1	185048	186345	XP_073627241.1
NW_027396828.1	186864	188553	XP_073627242.1
NW_027396828.1	188700	190124	XP_073627243.1
NW_027396828.1	190429	192407	XP_073627244.1
NW_027396828.1	192945	194869	XP_073627245.1
NW_027396828.1	198121	198957	XP_073627246.1
NW_027396828.1	200748	201895	XP_073627247.1
NW_027396828.1	203509	204522	XP_073627248.1
NW_027396828.1	205727	207076	XP_073627249.1
NW_027396828.1	207688	209341	XP_073627250.1
NW_027396828.1	209977	211291	XP_073627251.1
NW_027396828.1	212664	214407	XP_073627252.1
NW_027396828.1	214589	215721	XP_073627253.1
NW_027396828.1	215911	217458	XP_073627254.1
NW_027396828.1	217751	219113	XP_073627255.1
NW_027396828.1	219728	220811	XP_073627256.1
NW_027396828.1	222777	224443	XP_073627257.1
NW_027396828.1	226145	228321	XP_073627258.1
NW_027396828.1	230839	233220	XP_073627259.1
NW_027396828.1	236090	236525	XP_073627260.1
NW_027396828.1	237602	239912	XP_073627261.1
NW_027396828.1	239905	241547	XP_073627262.1
NW_027396828.1	241243	241547	XP_073627263.1
NW_027396828.1	244880	246547	XP_073627264.1
NW_027396828.1	246621	247391	XP_073627265.1
NW_027396828.1	247734	248745	XP_073627266.1
NW_027396828.1	249192	251070	XP_073627267.1
NW_027396828.1	251872	253486	XP_073627268.1
NW_027396828.1	253842	255094	XP_073627269.1
NW_027396828.1	256108	256846	XP_073627270.1
NW_027396828.1	257054	258160	XP_073627271.1
NW_027396828.1	258148	259778	XP_073627272.1
NW_027396828.1	260502	260801	XP_073627273.1
NW_027396828.1	262862	264033	XP_073627274.1
NW_027396828.1	264516	264796	XP_073627275.1
NW_027396828.1	266269	266796	XP_073627276.1
NW_027396828.1	268508	271714	XP_073627277.1
NW_027396828.1	271525	273206	XP_073627278.1
NW_027396828.1	273392	275772	XP_073627279.1
NW_027396828.1	278596	279514	XP_073627280.1
NW_027396828.1	279534	281365	XP_073627281.1
NW_027396828.1	282654	284288	XP_073627282.1
NW_027396828.1	285657	286609	XP_073627283.1
NW_027396828.1	286976	287931	XP_073627284.1
NW_027396828.1	288860	290087	XP_073627285.1
NW_027396828.1	290159	291696	XP_073627286.1
NW_027396828.1	292814	294231	XP_073627287.1
NW_027396828.1	294681	299474	XP_073627288.1
NW_027396828.1	299865	301548	XP_073627289.1
NW_027396828.1	303793	304485	XP_073627290.1
NW_027396828.1	304693	305751	XP_073627291.1
NW_027396828.1	305814	307115	XP_073627292.1
NW_027396828.1	307790	310187	XP_073627293.1
NW_027396828.1	312774	314531	XP_073627294.1
NW_027396828.1	315874	316177	XP_073627295.1
NW_027396828.1	316450	318543	XP_073627296.1
NW_027396828.1	321263	323609	XP_073627297.1
NW_027396828.1	323639	325349	XP_073627298.1
NW_027396828.1	325673	327524	XP_073627299.1
NW_027396828.1	327937	328300	XP_073627300.1
NW_027396828.1	328924	330701	XP_073627301.1
NW_027396829.1	24	2142	XP_073627051.1
NW_027396829.1	2555	2906	XP_073627052.1
NW_027396829.1	5446	8832	XP_073627053.1
NW_027396829.1	11104	13205	XP_073627054.1
NW_027396829.1	14239	14752	XP_073627055.1
NW_027396829.1	15644	18388	XP_073627056.1
NW_027396829.1	18678	20117	XP_073627057.1
NW_027396829.1	20547	22033	XP_073627058.1
NW_027396829.1	22004	22480	XP_073627059.1
NW_027396829.1	27367	29821	XP_073627060.1
NW_027396829.1	29822	31554	XP_073627061.1
NW_027396829.1	31728	32802	XP_073627062.1
NW_027396829.1	33087	33823	XP_073627063.1
NW_027396829.1	33464	36012	XP_073627064.1
NW_027396829.1	36057	37560	XP_073627065.1
NW_027396829.1	37849	38358	XP_073627066.1
NW_027396829.1	38818	40351	XP_073627067.1
NW_027396829.1	40500	42247	XP_073627068.1
NW_027396829.1	42901	46345	XP_073627069.1
NW_027396829.1	46756	48514	XP_073627070.1
NW_027396829.1	48517	49846	XP_073627071.1
NW_027396829.1	49963	52876	XP_073627072.1
NW_027396829.1	55536	57286	XP_073627073.1
NW_027396829.1	58844	60467	XP_073627074.1
NW_027396829.1	60466	62708	XP_073627075.1
NW_027396829.1	62683	65111	XP_073627076.1
NW_027396829.1	66024	67556	XP_073627077.1
NW_027396829.1	67963	69156	XP_073627078.1
NW_027396829.1	69364	70001	XP_073627079.1
NW_027396829.1	70291	72140	XP_073627080.1
NW_027396829.1	72481	75106	XP_073627081.1
NW_027396829.1	75737	78143	XP_073627082.1
NW_027396829.1	78494	79625	XP_073627083.1
NW_027396829.1	80428	81234	XP_073627084.1
NW_027396829.1	82968	90281	XP_073627085.1
NW_027396829.1	91037	93823	XP_073627086.1
NW_027396829.1	93849	95241	XP_073627087.1
NW_027396829.1	95487	97039	XP_073627088.1
NW_027396829.1	97201	98616	XP_073627089.1
NW_027396829.1	98546	100590	XP_073627090.1
NW_027396829.1	102905	106393	XP_073627091.1
NW_027396829.1	106187	108823	XP_073627092.1
NW_027396829.1	111711	112355	XP_073627093.1
NW_027396829.1	118229	120888	XP_073627094.1
NW_027396829.1	121468	123315	XP_073627095.1
NW_027396829.1	123907	125149	XP_073627096.1
NW_027396829.1	125489	126101	XP_073627097.1
NW_027396829.1	126041	128254	XP_073627098.1
NW_027396829.1	128843	130169	XP_073627099.1
NW_027396829.1	130347	130956	XP_073627100.1
NW_027396829.1	130991	132006	XP_073627101.1
NW_027396829.1	132379	134972	XP_073627102.1
NW_027396829.1	135465	136829	XP_073627103.1
NW_027396829.1	138712	140776	XP_073627104.1
NW_027396829.1	140918	142451	XP_073627105.1
NW_027396829.1	143163	145180	XP_073627106.1
NW_027396829.1	145644	149810	XP_073627107.1
NW_027396829.1	150047	150611	XP_073627108.1
NW_027396829.1	151199	152434	XP_073627109.1
NW_027396829.1	152535	156596	XP_073627110.1
NW_027396829.1	156581	157615	XP_073627111.1
NW_027396829.1	157884	159073	XP_073627112.1
NW_027396829.1	160822	162093	XP_073627113.1
NW_027396829.1	162711	164286	XP_073627114.1
NW_027396829.1	164906	165380	XP_073627115.1
NW_027396829.1	166859	168195	XP_073627116.1
NW_027396829.1	168568	170327	XP_073627117.1
NW_027396829.1	170740	172867	XP_073627118.1
NW_027396829.1	173037	175728	XP_073627119.1
NW_027396829.1	175909	177481	XP_073627120.1
NW_027396829.1	178982	183048	XP_073627121.1
NW_027396829.1	183283	185448	XP_073627122.1
NW_027396829.1	185382	186717	XP_073627123.1
NW_027396829.1	187418	189760	XP_073627124.1
NW_027396829.1	191448	192276	XP_073627125.1
NW_027396829.1	192473	194119	XP_073627126.1
NW_027396829.1	195288	196767	XP_073627127.1
NW_027396829.1	197649	200621	XP_073627128.1
NW_027396829.1	201303	202448	XP_073627129.1
NW_027396829.1	202641	203848	XP_073627130.1
NW_027396829.1	203826	205482	XP_073627131.1
NW_027396829.1	210166	211981	XP_073627132.1
NW_027396829.1	211981	214169	XP_073627133.1
NW_027396829.1	214314	216929	XP_073627134.1
NW_027396829.1	217121	220678	XP_073627135.1
NW_027396829.1	221934	222158	XP_073627136.1
NW_027396829.1	222210	226295	XP_073627137.1
NW_027396829.1	227781	228467	XP_073627138.1
NW_027396829.1	229835	232390	XP_073627139.1
NW_027396829.1	232830	238664	XP_073627140.1
NW_027396829.1	239677	240987	XP_073627141.1
NW_027396829.1	241080	244179	XP_073627142.1
NW_027396829.1	249093	250248	XP_073627143.1
NW_027396829.1	250680	251848	XP_073627144.1
NW_027396829.1	253085	255981	XP_073627145.1
NW_027396829.1	256598	258128	XP_073627146.1
NW_027396829.1	258916	262127	XP_073627147.1
NW_027396829.1	262246	269315	XP_073627148.1
NW_027396829.1	269466	271778	XP_073627149.1
NW_027396829.1	271901	274214	XP_073627150.1
NW_027396829.1	273701	274997	XP_073627151.1
NW_027396829.1	275511	277993	XP_073627152.1
NW_027396829.1	278566	280064	XP_073627153.1
NW_027396829.1	280086	280984	XP_073627154.1
NW_027396829.1	281338	283508	XP_073627155.1
NW_027396829.1	284213	284582	XP_073627156.1
NW_027396829.1	285659	287222	XP_073627157.1
NW_027396829.1	287654	289198	XP_073627158.1
NW_027396829.1	289612	290617	XP_073627159.1
NW_027396829.1	291635	292496	XP_073627160.1
NW_027396829.1	292739	293780	XP_073627161.1
NW_027396829.1	294669	296421	XP_073627162.1
NW_027396829.1	297425	298491	XP_073627163.1
NW_027396829.1	298625	302596	XP_073627164.1
NW_027396829.1	306990	307374	XP_073627165.1
NW_027396829.1	308107	308999	XP_073627166.1
NW_027396829.1	309932	311693	XP_073627167.1
NW_027396829.1	311993	313454	XP_073627168.1
NW_027396829.1	315952	316855	XP_073627169.1
NW_027396829.1	320411	322230	XP_073627170.1
NW_027396829.1	323210	324809	XP_073627171.1
NW_027396829.1	325598	327446	XP_073627172.1
NW_027396829.1	328414	329761	XP_073627173.1
NW_027396830.1	2653	3885	XP_073626933.1
NW_027396830.1	4573	5347	XP_073626934.1
NW_027396830.1	6296	7405	XP_073626935.1
NW_027396830.1	10261	11732	XP_073626936.1
NW_027396830.1	12409	13520	XP_073626937.1
NW_027396830.1	14910	15808	XP_073626938.1
NW_027396830.1	20478	21845	XP_073626939.1
NW_027396830.1	22961	23957	XP_073626940.1
NW_027396830.1	24061	24633	XP_073626941.1
NW_027396830.1	24688	27227	XP_073626942.1
NW_027396830.1	29334	29890	XP_073626943.1
NW_027396830.1	33508	34445	XP_073626944.1
NW_027396830.1	35004	36936	XP_073626945.1
NW_027396830.1	36985	38481	XP_073626946.1
NW_027396830.1	38466	39328	XP_073626947.1
NW_027396830.1	39601	40631	XP_073626948.1
NW_027396830.1	40672	41715	XP_073626949.1
NW_027396830.1	41747	42094	XP_073626950.1
NW_027396830.1	42097	44431	XP_073626951.1
NW_027396830.1	45318	47619	XP_073626952.1
NW_027396830.1	47703	49720	XP_073626953.1
NW_027396830.1	50692	51673	XP_073626954.1
NW_027396830.1	52645	53539	XP_073626955.1
NW_027396830.1	55206	56785	XP_073626956.1
NW_027396830.1	56708	58372	XP_073626957.1
NW_027396830.1	60182	63726	XP_073626958.1
NW_027396830.1	64289	65380	XP_073626959.1
NW_027396830.1	67888	69517	XP_073626960.1
NW_027396830.1	69968	70584	XP_073626961.1
NW_027396830.1	75794	76628	XP_073626962.1
NW_027396830.1	79632	80016	XP_073626963.1
NW_027396830.1	81312	81774	XP_073626964.1
NW_027396830.1	81936	82928	XP_073626965.1
NW_027396830.1	89200	90788	XP_073626966.1
NW_027396830.1	92590	94396	XP_073626967.1
NW_027396830.1	95001	96258	XP_073626968.1
NW_027396830.1	98197	100003	XP_073626969.1
NW_027396830.1	103059	105761	XP_073626970.1
NW_027396830.1	106559	108277	XP_073626971.1
NW_027396830.1	108623	110120	XP_073626972.1
NW_027396830.1	111099	112766	XP_073626973.1
NW_027396830.1	113185	114280	XP_073626974.1
NW_027396830.1	115383	115797	XP_073626975.1
NW_027396830.1	119104	120847	XP_073626976.1
NW_027396830.1	120760	122170	XP_073626977.1
NW_027396830.1	126442	128086	XP_073626978.1
NW_027396830.1	128514	129288	XP_073626979.1
NW_027396830.1	130163	130926	XP_073626980.1
NW_027396830.1	131781	132576	XP_073626981.1
NW_027396830.1	132926	134636	XP_073626982.1
NW_027396830.1	136689	138001	XP_073626983.1
NW_027396830.1	138416	146057	XP_073626984.1
NW_027396830.1	147293	149129	XP_073626985.1
NW_027396830.1	149952	151594	XP_073626986.1
NW_027396830.1	151738	152276	XP_073626987.1
NW_027396830.1	157454	158773	XP_073626988.1
NW_027396830.1	160071	162356	XP_073626989.1
NW_027396830.1	162680	163985	XP_073626990.1
NW_027396830.1	167112	168260	XP_073626991.1
NW_027396830.1	169298	171387	XP_073626992.1
NW_027396830.1	171534	172994	XP_073626993.1
NW_027396830.1	173932	174760	XP_073626994.1
NW_027396830.1	175506	177750	XP_073626995.1
NW_027396830.1	179217	181736	XP_073626996.1
NW_027396830.1	182012	184723	XP_073626997.1
NW_027396830.1	184830	186582	XP_073626998.1
NW_027396830.1	187700	190284	XP_073626999.1
NW_027396830.1	190975	191582	XP_073627000.1
NW_027396830.1	194261	197459	XP_073627001.1
NW_027396830.1	197493	197973	XP_073627002.1
NW_027396830.1	198064	202300	XP_073627003.1
NW_027396830.1	203664	206899	XP_073627004.1
NW_027396830.1	206902	207527	XP_073627005.1
NW_027396830.1	207646	210211	XP_073627006.1
NW_027396830.1	214638	215895	XP_073627007.1
NW_027396830.1	216941	219477	XP_073627008.1
NW_027396830.1	220901	222158	XP_073627009.1
NW_027396830.1	223101	225093	XP_073627010.1
NW_027396830.1	225593	227616	XP_073627011.1
NW_027396830.1	227599	230018	XP_073627012.1
NW_027396830.1	230485	232628	XP_073627013.1
NW_027396830.1	233810	234962	XP_073627014.1
NW_027396830.1	235149	235998	XP_073627015.1
NW_027396830.1	238223	240123	XP_073627016.1
NW_027396830.1	243961	245601	XP_073627017.1
NW_027396830.1	245870	246943	XP_073627018.1
NW_027396830.1	249094	252108	XP_073627019.1
NW_027396830.1	253084	254223	XP_073627020.1
NW_027396830.1	254911	255666	XP_073627021.1
NW_027396830.1	255923	258453	XP_073627022.1
NW_027396830.1	259072	261329	XP_073627023.1
NW_027396830.1	261957	264108	XP_073627024.1
NW_027396830.1	264741	266452	XP_073627025.1
NW_027396830.1	266746	268168	XP_073627026.1
NW_027396830.1	269888	270692	XP_073627027.1
NW_027396830.1	272052	273503	XP_073627028.1
NW_027396830.1	275092	277026	XP_073627029.1
NW_027396830.1	277758	279457	XP_073627030.1
NW_027396830.1	281852	284558	XP_073627031.1
NW_027396830.1	284861	286143	XP_073627032.1
NW_027396830.1	287278	287656	XP_073627033.1
NW_027396830.1	288361	289018	XP_073627034.1
NW_027396830.1	289263	290019	XP_073627035.1
NW_027396830.1	290304	291023	XP_073627036.1
NW_027396830.1	291023	291586	XP_073627037.1
NW_027396830.1	291764	292932	XP_073627038.1
NW_027396830.1	293736	295646	XP_073627039.1
NW_027396830.1	295933	297259	XP_073627040.1
NW_027396830.1	298511	304138	XP_073627041.1
NW_027396830.1	304343	305871	XP_073627042.1
NW_027396830.1	306113	308127	XP_073627043.1
NW_027396830.1	308643	310061	XP_073627044.1
NW_027396830.1	310135	310891	XP_073627045.1
NW_027396830.1	310632	312922	XP_073627046.1
NW_027396830.1	313585	315199	XP_073627047.1
NW_027396830.1	317989	319019	XP_073627048.1
NW_027396830.1	319307	321941	XP_073627049.1
NW_027396830.1	322183	324262	XP_073627050.1
NW_027396831.1	0	2613	XP_073626813.1
NW_027396831.1	2379	3566	XP_073626814.1
NW_027396831.1	5393	6135	XP_073626815.1
NW_027396831.1	6961	8576	XP_073626816.1
NW_027396831.1	8469	9356	XP_073626817.1
NW_027396831.1	11355	13135	XP_073626818.1
NW_027396831.1	13318	15500	XP_073626819.1
NW_027396831.1	16193	17711	XP_073626820.1
NW_027396831.1	17926	19003	XP_073626821.1
NW_027396831.1	19237	19932	XP_073626822.1
NW_027396831.1	20805	24002	XP_073626823.1
NW_027396831.1	24758	26875	XP_073626824.1
NW_027396831.1	27724	29169	XP_073626825.1
NW_027396831.1	29873	30736	XP_073626826.1
NW_027396831.1	32624	33687	XP_073626827.1
NW_027396831.1	35794	38235	XP_073626828.1
NW_027396831.1	38660	41184	XP_073626829.1
NW_027396831.1	42999	45264	XP_073626830.1
NW_027396831.1	45871	47635	XP_073626831.1
NW_027396831.1	48599	49037	XP_073626832.1
NW_027396831.1	50057	51120	XP_073626833.1
NW_027396831.1	55111	56056	XP_073626834.1
NW_027396831.1	59457	61170	XP_073626835.1
NW_027396831.1	62170	63563	XP_073626836.1
NW_027396831.1	63563	65061	XP_073626837.1
NW_027396831.1	65262	65794	XP_073626838.1
NW_027396831.1	67102	68672	XP_073626839.1
NW_027396831.1	69593	70253	XP_073626840.1
NW_027396831.1	71470	72016	XP_073626841.1
NW_027396831.1	72199	74698	XP_073626842.1
NW_027396831.1	74679	77178	XP_073626843.1
NW_027396831.1	77268	78463	XP_073626844.1
NW_027396831.1	78463	79123	XP_073626845.1
NW_027396831.1	79725	82541	XP_073626846.1
NW_027396831.1	83101	84014	XP_073626847.1
NW_027396831.1	85153	86898	XP_073626848.1
NW_027396831.1	87069	89336	XP_073626849.1
NW_027396831.1	89371	89908	XP_073626851.1
NW_027396831.1	89371	92232	XP_073626850.1
NW_027396831.1	92658	93218	XP_073626852.1
NW_027396831.1	93360	96664	XP_073626853.1
NW_027396831.1	96717	97993	XP_073626854.1
NW_027396831.1	98196	99103	XP_073626855.1
NW_027396831.1	99236	101188	XP_073626856.1
NW_027396831.1	101440	103066	XP_073626857.1
NW_027396831.1	103615	105128	XP_073626858.1
NW_027396831.1	106672	108978	XP_073626859.1
NW_027396831.1	109132	110342	XP_073626860.1
NW_027396831.1	110345	111673	XP_073626861.1
NW_027396831.1	112113	113477	XP_073626862.1
NW_027396831.1	113925	115348	XP_073626863.1
NW_027396831.1	115465	116910	XP_073626864.1
NW_027396831.1	117137	121867	XP_073626865.1
NW_027396831.1	121930	125436	XP_073626866.1
NW_027396831.1	126041	127247	XP_073626867.1
NW_027396831.1	127383	129494	XP_073626868.1
NW_027396831.1	129634	130775	XP_073626869.1
NW_027396831.1	133157	135082	XP_073626870.1
NW_027396831.1	135155	138507	XP_073626871.1
NW_027396831.1	148635	150506	XP_073626872.1
NW_027396831.1	153058	157079	XP_073626873.1
NW_027396831.1	158119	159038	XP_073626874.1
NW_027396831.1	160234	161527	XP_073626875.1
NW_027396831.1	161542	164718	XP_073626876.1
NW_027396831.1	164712	165955	XP_073626877.1
NW_027396831.1	167059	169013	XP_073626878.1
NW_027396831.1	169040	170059	XP_073626879.1
NW_027396831.1	170606	172360	XP_073626880.1
NW_027396831.1	173088	174091	XP_073626881.1
NW_027396831.1	175045	176438	XP_073626882.1
NW_027396831.1	176299	176691	XP_073626883.1
NW_027396831.1	176438	179278	XP_073626884.1
NW_027396831.1	179936	182183	XP_073626885.1
NW_027396831.1	182577	183965	XP_073626886.1
NW_027396831.1	183965	186171	XP_073626887.1
NW_027396831.1	186171	187539	XP_073626888.1
NW_027396831.1	187674	189764	XP_073626889.1
NW_027396831.1	191235	191931	XP_073626890.1
NW_027396831.1	193256	195891	XP_073626891.1
NW_027396831.1	197952	198848	XP_073626892.1
NW_027396831.1	199868	202153	XP_073626893.1
NW_027396831.1	202252	203642	XP_073626894.1
NW_027396831.1	203940	206268	XP_073626895.1
NW_027396831.1	208783	214486	XP_073626896.1
NW_027396831.1	222403	222895	XP_073626897.1
NW_027396831.1	224626	227731	XP_073626898.1
NW_027396831.1	227945	229341	XP_073626899.1
NW_027396831.1	230846	231857	XP_073626900.1
NW_027396831.1	232603	235606	XP_073626901.1
NW_027396831.1	236545	237898	XP_073626902.1
NW_027396831.1	237898	239915	XP_073626903.1
NW_027396831.1	239977	241615	XP_073626904.1
NW_027396831.1	241933	245848	XP_073626905.1
NW_027396831.1	254560	256194	XP_073626906.1
NW_027396831.1	263619	265442	XP_073626907.1
NW_027396831.1	265444	265936	XP_073626908.1
NW_027396831.1	267241	268550	XP_073626909.1
NW_027396831.1	269409	271288	XP_073626910.1
NW_027396831.1	271580	273534	XP_073626911.1
NW_027396831.1	274612	276220	XP_073626912.1
NW_027396831.1	277475	277909	XP_073626913.1
NW_027396831.1	277477	279789	XP_073626914.1
NW_027396831.1	280214	282240	XP_073626915.1
NW_027396831.1	282431	283705	XP_073626916.1
NW_027396831.1	283813	288057	XP_073626917.1
NW_027396831.1	288095	288536	XP_073626918.1
NW_027396831.1	288675	290344	XP_073626919.1
NW_027396831.1	290523	292966	XP_073626920.1
NW_027396831.1	293761	296162	XP_073626921.1
NW_027396831.1	298774	300992	XP_073626922.1
NW_027396831.1	300892	302343	XP_073626923.1
NW_027396831.1	302343	303118	XP_073626924.1
NW_027396831.1	302491	304920	XP_073626925.1
NW_027396831.1	305387	306507	XP_073626926.1
NW_027396831.1	306941	308419	XP_073626927.1
NW_027396831.1	310707	312782	XP_073626928.1
NW_027396831.1	313229	313669	XP_073626929.1
NW_027396831.1	313697	316922	XP_073626930.1
NW_027396831.1	321985	324100	XP_073626931.1
NW_027396831.1	323881	324654	XP_073626932.1
NW_027396832.1	7180	8476	XP_073626690.1
NW_027396832.1	10081	11449	XP_073626691.1
NW_027396832.1	11549	13039	XP_073626692.1
NW_027396832.1	12351	13057	XP_073626693.1
NW_027396832.1	13533	14088	XP_073626694.1
NW_027396832.1	14337	15920	XP_073626695.1
NW_027396832.1	17290	20831	XP_073626696.1
NW_027396832.1	22458	24478	XP_073626697.1
NW_027396832.1	25282	25896	XP_073626698.1
NW_027396832.1	26144	28355	XP_073626699.1
NW_027396832.1	29575	31115	XP_073626700.1
NW_027396832.1	31634	32712	XP_073626701.1
NW_027396832.1	33639	34660	XP_073626702.1
NW_027396832.1	36116	38157	XP_073626703.1
NW_027396832.1	38592	40182	XP_073626704.1
NW_027396832.1	40570	42964	XP_073626705.1
NW_027396832.1	43215	45399	XP_073626706.1
NW_027396832.1	45750	47677	XP_073626707.1
NW_027396832.1	47977	50665	XP_073626708.1
NW_027396832.1	50730	52436	XP_073626709.1
NW_027396832.1	53005	53995	XP_073626710.1
NW_027396832.1	54474	56286	XP_073626711.1
NW_027396832.1	56830	57395	XP_073626712.1
NW_027396832.1	58352	60384	XP_073626713.1
NW_027396832.1	60185	62222	XP_073626714.1
NW_027396832.1	63183	64851	XP_073626715.1
NW_027396832.1	66261	66747	XP_073626716.1
NW_027396832.1	68987	69218	XP_073626717.1
NW_027396832.1	71529	72554	XP_073626718.1
NW_027396832.1	72678	74591	XP_073626719.1
NW_027396832.1	74855	75971	XP_073626720.1
NW_027396832.1	79780	80367	XP_073626721.1
NW_027396832.1	80634	82975	XP_073626722.1
NW_027396832.1	84023	84600	XP_073626723.1
NW_027396832.1	85702	87560	XP_073626724.1
NW_027396832.1	88095	89336	XP_073626725.1
NW_027396832.1	89370	92996	XP_073626726.1
NW_027396832.1	95016	97061	XP_073626727.1
NW_027396832.1	97128	98691	XP_073626728.1
NW_027396832.1	99313	100384	XP_073626729.1
NW_027396832.1	102213	103135	XP_073626730.1
NW_027396832.1	104622	105842	XP_073626731.1
NW_027396832.1	106595	108022	XP_073626732.1
NW_027396832.1	108322	109997	XP_073626733.1
NW_027396832.1	111010	117580	XP_073626734.1
NW_027396832.1	118516	122105	XP_073626735.1
NW_027396832.1	122678	124047	XP_073626736.1
NW_027396832.1	125263	127343	XP_073626737.1
NW_027396832.1	128128	130070	XP_073626738.1
NW_027396832.1	131273	132571	XP_073626739.1
NW_027396832.1	134020	136770	XP_073626740.1
NW_027396832.1	137055	139129	XP_073626741.1
NW_027396832.1	140212	141042	XP_073626742.1
NW_027396832.1	141357	142669	XP_073626743.1
NW_027396832.1	143024	143685	XP_073626744.1
NW_027396832.1	144466	146269	XP_073626745.1
NW_027396832.1	147256	148658	XP_073626746.1
NW_027396832.1	149334	150269	XP_073626747.1
NW_027396832.1	151461	153966	XP_073626748.1
NW_027396832.1	154119	156946	XP_073626749.1
NW_027396832.1	157138	159648	XP_073626750.1
NW_027396832.1	160802	161643	XP_073626751.1
NW_027396832.1	161860	163228	XP_073626752.1
NW_027396832.1	163229	165183	XP_073626753.1
NW_027396832.1	165425	165990	XP_073626754.1
NW_027396832.1	166308	166978	XP_073626755.1
NW_027396832.1	168155	170059	XP_073626756.1
NW_027396832.1	170948	172671	XP_073626757.1
NW_027396832.1	172721	173478	XP_073626758.1
NW_027396832.1	174103	178000	XP_073626759.1
NW_027396832.1	178237	179182	XP_073626760.1
NW_027396832.1	179479	181338	XP_073626761.1
NW_027396832.1	181661	182675	XP_073626762.1
NW_027396832.1	182783	186019	XP_073626763.1
NW_027396832.1	186619	188685	XP_073626764.1
NW_027396832.1	190957	194024	XP_073626765.1
NW_027396832.1	196368	198725	XP_073626766.1
NW_027396832.1	198962	204434	XP_073626767.1
NW_027396832.1	204441	205700	XP_073626768.1
NW_027396832.1	206855	207254	XP_073626769.1
NW_027396832.1	207502	208778	XP_073626770.1
NW_027396832.1	210275	212475	XP_073626771.1
NW_027396832.1	213591	219996	XP_073626772.1
NW_027396832.1	221086	226112	XP_073626773.1
NW_027396832.1	226528	228106	XP_073626774.1
NW_027396832.1	228106	230032	XP_073626775.1
NW_027396832.1	230275	232947	XP_073626776.1
NW_027396832.1	233147	233766	XP_073626777.1
NW_027396832.1	234019	236093	XP_073626778.1
NW_027396832.1	235941	236727	XP_073626779.1
NW_027396832.1	237341	238180	XP_073626780.1
NW_027396832.1	238945	240558	XP_073626781.1
NW_027396832.1	241038	243020	XP_073626782.1
NW_027396832.1	243344	245583	XP_073626783.1
NW_027396832.1	245392	246813	XP_073626784.1
NW_027396832.1	247568	249374	XP_073626785.1
NW_027396832.1	249596	250460	XP_073626786.1
NW_027396832.1	251855	252435	XP_073626787.1
NW_027396832.1	253655	255108	XP_073626788.1
NW_027396832.1	255814	258242	XP_073626789.1
NW_027396832.1	258472	259811	XP_073626790.1
NW_027396832.1	260147	261835	XP_073626791.1
NW_027396832.1	262178	262508	XP_073626792.1
NW_027396832.1	263165	265204	XP_073626793.1
NW_027396832.1	265450	266812	XP_073626794.1
NW_027396832.1	267601	269518	XP_073626795.1
NW_027396832.1	270151	271063	XP_073626796.1
NW_027396832.1	271182	271835	XP_073626797.1
NW_027396832.1	272886	274989	XP_073626798.1
NW_027396832.1	275363	277081	XP_073626799.1
NW_027396832.1	277636	279809	XP_073626800.1
NW_027396832.1	280674	282205	XP_073626801.1
NW_027396832.1	283035	284027	XP_073626802.1
NW_027396832.1	284016	285898	XP_073626803.1
NW_027396832.1	286438	290206	XP_073626804.1
NW_027396832.1	291338	292579	XP_073626805.1
NW_027396832.1	292743	294793	XP_073626806.1
NW_027396832.1	294973	296071	XP_073626807.1
NW_027396832.1	300928	304157	XP_073626808.1
NW_027396832.1	304822	306470	XP_073626809.1
NW_027396832.1	307154	311470	XP_073626810.1
NW_027396832.1	311693	312652	XP_073626811.1
NW_027396832.1	313654	315468	XP_073626812.1
NW_027396833.1	909	3678	XP_073626573.1
NW_027396833.1	4503	6589	XP_073626574.1
NW_027396833.1	6741	8776	XP_073626575.1
NW_027396833.1	9019	10455	XP_073626576.1
NW_027396833.1	10463	11441	XP_073626577.1
NW_027396833.1	11607	12807	XP_073626578.1
NW_027396833.1	12807	13844	XP_073626579.1
NW_027396833.1	16305	18173	XP_073626580.1
NW_027396833.1	18803	20474	XP_073626581.1
NW_027396833.1	20891	21906	XP_073626582.1
NW_027396833.1	22162	23266	XP_073626583.1
NW_027396833.1	23660	25156	XP_073626584.1
NW_027396833.1	25565	27368	XP_073626585.1
NW_027396833.1	27605	29093	XP_073626586.1
NW_027396833.1	29522	30910	XP_073626587.1
NW_027396833.1	31617	33519	XP_073626588.1
NW_027396833.1	33637	35688	XP_073626589.1
NW_027396833.1	35802	38131	XP_073626590.1
NW_027396833.1	38598	40457	XP_073626591.1
NW_027396833.1	40490	42057	XP_073626592.1
NW_027396833.1	42507	44605	XP_073626593.1
NW_027396833.1	45667	47639	XP_073626594.1
NW_027396833.1	47640	50480	XP_073626595.1
NW_027396833.1	50095	53170	XP_073626596.1
NW_027396833.1	54353	55196	XP_073626597.1
NW_027396833.1	55549	56124	XP_073626598.1
NW_027396833.1	56991	59778	XP_073626599.1
NW_027396833.1	60432	61972	XP_073626600.1
NW_027396833.1	62583	63893	XP_073626601.1
NW_027396833.1	64988	66884	XP_073626602.1
NW_027396833.1	66973	67742	XP_073626603.1
NW_027396833.1	68360	70124	XP_073626604.1
NW_027396833.1	70113	72722	XP_073626605.1
NW_027396833.1	73788	74161	XP_073626606.1
NW_027396833.1	74832	76520	XP_073626607.1
NW_027396833.1	77232	78246	XP_073626608.1
NW_027396833.1	78629	79407	XP_073626609.1
NW_027396833.1	79550	81718	XP_073626610.1
NW_027396833.1	81873	83469	XP_073626611.1
NW_027396833.1	83840	85476	XP_073626612.1
NW_027396833.1	86629	87057	XP_073626613.1
NW_027396833.1	91223	93008	XP_073626614.1
NW_027396833.1	93864	95352	XP_073626615.1
NW_027396833.1	95749	98859	XP_073626616.1
NW_027396833.1	100207	100736	XP_073626617.1
NW_027396833.1	101785	102809	XP_073626618.1
NW_027396833.1	103054	104973	XP_073626619.1
NW_027396833.1	107028	108537	XP_073626620.1
NW_027396833.1	108645	110217	XP_073626621.1
NW_027396833.1	110912	112853	XP_073626622.1
NW_027396833.1	112853	114847	XP_073626623.1
NW_027396833.1	115319	116150	XP_073626624.1
NW_027396833.1	116253	116736	XP_073626625.1
NW_027396833.1	117165	119185	XP_073626626.1
NW_027396833.1	121645	123247	XP_073626627.1
NW_027396833.1	124839	126054	XP_073626628.1
NW_027396833.1	126852	128656	XP_073626629.1
NW_027396833.1	131847	133081	XP_073626630.1
NW_027396833.1	134474	135541	XP_073626631.1
NW_027396833.1	135443	137148	XP_073626632.1
NW_027396833.1	138544	140176	XP_073626633.1
NW_027396833.1	141714	142828	XP_073626634.1
NW_027396833.1	143075	144082	XP_073626635.1
NW_027396833.1	144409	145202	XP_073626636.1
NW_027396833.1	145531	146329	XP_073626637.1
NW_027396833.1	146627	148046	XP_073626638.1
NW_027396833.1	149323	150791	XP_073626639.1
NW_027396833.1	150758	151984	XP_073626640.1
NW_027396833.1	153072	154298	XP_073626641.1
NW_027396833.1	155755	157653	XP_073626642.1
NW_027396833.1	158066	163740	XP_073626643.1
NW_027396833.1	164127	165809	XP_073626644.1
NW_027396833.1	166762	168899	XP_073626645.1
NW_027396833.1	168896	172569	XP_073626646.1
NW_027396833.1	173484	174617	XP_073626647.1
NW_027396833.1	175305	176197	XP_073626648.1
NW_027396833.1	176188	179630	XP_073626649.1
NW_027396833.1	179831	181882	XP_073626650.1
NW_027396833.1	182633	183675	XP_073626651.1
NW_027396833.1	186112	190122	XP_073626652.1
NW_027396833.1	190880	192157	XP_073626653.1
NW_027396833.1	195939	196257	XP_073626654.1
NW_027396833.1	196289	196805	XP_073626655.1
NW_027396833.1	196939	198306	XP_073626656.1
NW_027396833.1	198952	207074	XP_073626657.1
NW_027396833.1	207623	208464	XP_073626658.1
NW_027396833.1	209047	211518	XP_073626659.1
NW_027396833.1	211527	214220	XP_073626660.1
NW_027396833.1	214471	215754	XP_073626661.1
NW_027396833.1	216136	217674	XP_073626662.1
NW_027396833.1	218483	219346	XP_073626663.1
NW_027396833.1	221415	224909	XP_073626664.1
NW_027396833.1	225110	229451	XP_073626665.1
NW_027396833.1	231713	231929	XP_073626666.1
NW_027396833.1	233177	235130	XP_073626667.1
NW_027396833.1	236028	237216	XP_073626668.1
NW_027396833.1	237243	240212	XP_073626669.1
NW_027396833.1	239970	241732	XP_073626670.1
NW_027396833.1	241995	242781	XP_073626671.1
NW_027396833.1	243002	244715	XP_073626672.1
NW_027396833.1	244883	252663	XP_073626673.1
NW_027396833.1	253076	254707	XP_073626674.1
NW_027396833.1	255755	256998	XP_073626675.1
NW_027396833.1	257498	259285	XP_073626676.1
NW_027396833.1	259621	260019	XP_073626677.1
NW_027396833.1	262354	263395	XP_073626678.1
NW_027396833.1	264238	265262	XP_073626679.1
NW_027396833.1	265468	267122	XP_073626680.1
NW_027396833.1	267754	268698	XP_073626681.1
NW_027396833.1	269081	270732	XP_073626682.1
NW_027396833.1	271020	273112	XP_073626683.1
NW_027396833.1	273452	275388	XP_073626684.1
NW_027396833.1	275659	280308	XP_073626685.1
NW_027396833.1	280636	283323	XP_073626686.1
NW_027396833.1	283974	284575	XP_073626687.1
NW_027396833.1	287756	292333	XP_073626688.1
NW_027396833.1	303615	303984	XP_073626689.1
NW_027396834.1	2721	6047	XP_073626469.1
NW_027396834.1	5784	8144	XP_073626470.1
NW_027396834.1	8268	10374	XP_073626471.1
NW_027396834.1	10466	13432	XP_073626472.1
NW_027396834.1	13648	14892	XP_073626473.1
NW_027396834.1	16417	18665	XP_073626474.1
NW_027396834.1	19117	23240	XP_073626475.1
NW_027396834.1	23656	25051	XP_073626476.1
NW_027396834.1	25052	27047	XP_073626477.1
NW_027396834.1	27046	30581	XP_073626478.1
NW_027396834.1	32329	33582	XP_073626479.1
NW_027396834.1	33895	35078	XP_073626480.1
NW_027396834.1	35288	39654	XP_073626481.1
NW_027396834.1	40470	47051	XP_073626482.1
NW_027396834.1	47503	49640	XP_073626483.1
NW_027396834.1	50471	52051	XP_073626484.1
NW_027396834.1	52222	54669	XP_073626485.1
NW_027396834.1	55357	56240	XP_073626486.1
NW_027396834.1	59837	63661	XP_073626487.1
NW_027396834.1	63923	66395	XP_073626488.1
NW_027396834.1	66563	72123	XP_073626489.1
NW_027396834.1	72315	74151	XP_073626490.1
NW_027396834.1	74198	75577	XP_073626491.1
NW_027396834.1	75664	79207	XP_073626492.1
NW_027396834.1	81213	83898	XP_073626493.1
NW_027396834.1	84070	87840	XP_073626494.1
NW_027396834.1	87841	91385	XP_073626495.1
NW_027396834.1	91631	94335	XP_073626496.1
NW_027396834.1	94668	96954	XP_073626497.1
NW_027396834.1	100555	101263	XP_073626498.1
NW_027396834.1	101263	103649	XP_073626499.1
NW_027396834.1	104562	108811	XP_073626500.1
NW_027396834.1	108879	109822	XP_073626501.1
NW_027396834.1	109896	110925	XP_073626502.1
NW_027396834.1	111073	112621	XP_073626503.1
NW_027396834.1	112621	113754	XP_073626504.1
NW_027396834.1	113365	113754	XP_073626505.1
NW_027396834.1	114010	114829	XP_073626506.1
NW_027396834.1	114938	117218	XP_073626507.1
NW_027396834.1	118239	119971	XP_073626508.1
NW_027396834.1	120687	120998	XP_073626509.1
NW_027396834.1	124640	126287	XP_073626510.1
NW_027396834.1	126525	127760	XP_073626511.1
NW_027396834.1	127707	129209	XP_073626512.1
NW_027396834.1	130399	131028	XP_073626513.1
NW_027396834.1	131539	133090	XP_073626514.1
NW_027396834.1	133154	134869	XP_073626515.1
NW_027396834.1	134853	138494	XP_073626516.1
NW_027396834.1	138327	139897	XP_073626517.1
NW_027396834.1	139744	141000	XP_073626518.1
NW_027396834.1	142232	144776	XP_073626519.1
NW_027396834.1	145381	148023	XP_073626520.1
NW_027396834.1	148415	150740	XP_073626521.1
NW_027396834.1	151598	152714	XP_073626522.1
NW_027396834.1	152611	154732	XP_073626523.1
NW_027396834.1	155893	158377	XP_073626524.1
NW_027396834.1	158377	159065	XP_073626525.1
NW_027396834.1	159184	160751	XP_073626526.1
NW_027396834.1	160737	163013	XP_073626527.1
NW_027396834.1	163017	163916	XP_073626528.1
NW_027396834.1	165826	169091	XP_073626529.1
NW_027396834.1	172470	174876	XP_073626530.1
NW_027396834.1	175623	177446	XP_073626531.1
NW_027396834.1	177555	179802	XP_073626532.1
NW_027396834.1	179885	182097	XP_073626533.1
NW_027396834.1	180111	180575	XP_073626534.1
NW_027396834.1	182316	183806	XP_073626535.1
NW_027396834.1	184063	186328	XP_073626536.1
NW_027396834.1	186457	187970	XP_073626537.1
NW_027396834.1	188186	189593	XP_073626538.1
NW_027396834.1	189771	190980	XP_073626539.1
NW_027396834.1	191172	193225	XP_073626540.1
NW_027396834.1	194069	194877	XP_073626541.1
NW_027396834.1	195254	196513	XP_073626542.1
NW_027396834.1	197446	198134	XP_073626543.1
NW_027396834.1	199444	199953	XP_073626544.1
NW_027396834.1	200954	202343	XP_073626545.1
NW_027396834.1	203953	205648	XP_073626546.1
NW_027396834.1	206172	208413	XP_073626547.1
NW_027396834.1	210199	224482	XP_073626548.1
NW_027396834.1	225965	228120	XP_073626549.1
NW_027396834.1	228062	230023	XP_073626550.1
NW_027396834.1	234622	240436	XP_073626551.1
NW_027396834.1	241003	243439	XP_073626552.1
NW_027396834.1	244326	245301	XP_073626553.1
NW_027396834.1	248491	250775	XP_073626554.1
NW_027396834.1	252302	253754	XP_073626555.1
NW_027396834.1	254200	256058	XP_073626556.1
NW_027396834.1	256009	256926	XP_073626557.1
NW_027396834.1	257213	258314	XP_073626558.1
NW_027396834.1	258493	260820	XP_073626559.1
NW_027396834.1	261494	262314	XP_073626560.1
NW_027396834.1	263003	264466	XP_073626561.1
NW_027396834.1	265281	267099	XP_073626562.1
NW_027396834.1	267760	268612	XP_073626563.1
NW_027396834.1	269326	271658	XP_073626564.1
NW_027396834.1	271907	273080	XP_073626565.1
NW_027396834.1	274158	275478	XP_073626566.1
NW_027396834.1	276083	276578	XP_073626567.1
NW_027396834.1	276601	277066	XP_073626568.1
NW_027396834.1	277260	280272	XP_073626569.1
NW_027396834.1	280499	284643	XP_073626570.1
NW_027396834.1	284742	287472	XP_073626571.1
NW_027396834.1	289596	298144	XP_073626572.1
NW_027396835.1	4946	5373	XP_073626347.1
NW_027396835.1	5653	6356	XP_073626348.1
NW_027396835.1	6754	7777	XP_073626349.1
NW_027396835.1	11529	14216	XP_073626350.1
NW_027396835.1	14275	16116	XP_073626351.1
NW_027396835.1	17512	19463	XP_073626352.1
NW_027396835.1	20689	22054	XP_073626353.1
NW_027396835.1	23817	24566	XP_073626354.1
NW_027396835.1	26479	28767	XP_073626355.1
NW_027396835.1	35345	35900	XP_073626356.1
NW_027396835.1	36351	38667	XP_073626357.1
NW_027396835.1	38837	40020	XP_073626358.1
NW_027396835.1	40506	43365	XP_073626359.1
NW_027396835.1	43955	46666	XP_073626360.1
NW_027396835.1	47369	49564	XP_073626361.1
NW_027396835.1	49705	50777	XP_073626362.1
NW_027396835.1	51106	53046	XP_073626363.1
NW_027396835.1	53320	54176	XP_073626364.1
NW_027396835.1	54361	54781	XP_073626365.1
NW_027396835.1	55059	56655	XP_073626366.1
NW_027396835.1	57035	58887	XP_073626367.1
NW_027396835.1	59058	60531	XP_073626368.1
NW_027396835.1	61034	63644	XP_073626369.1
NW_027396835.1	63698	64648	XP_073626370.1
NW_027396835.1	64879	66797	XP_073626371.1
NW_027396835.1	67013	68764	XP_073626372.1
NW_027396835.1	68987	70388	XP_073626373.1
NW_027396835.1	70601	71620	XP_073626374.1
NW_027396835.1	71887	73880	XP_073626375.1
NW_027396835.1	74196	76292	XP_073626376.1
NW_027396835.1	76352	77611	XP_073626377.1
NW_027396835.1	77581	79064	XP_073626378.1
NW_027396835.1	81088	82369	XP_073626379.1
NW_027396835.1	82792	84446	XP_073626380.1
NW_027396835.1	84472	86375	XP_073626381.1
NW_027396835.1	86980	88457	XP_073626382.1
NW_027396835.1	88885	90687	XP_073626383.1
NW_027396835.1	90744	93488	XP_073626384.1
NW_027396835.1	93929	94742	XP_073626385.1
NW_027396835.1	94770	97028	XP_073626386.1
NW_027396835.1	97409	100065	XP_073626387.1
NW_027396835.1	100275	106476	XP_073626388.1
NW_027396835.1	106773	108435	XP_073626389.1
NW_027396835.1	109963	111143	XP_073626390.1
NW_027396835.1	111572	112655	XP_073626391.1
NW_027396835.1	112869	113876	XP_073626392.1
NW_027396835.1	113983	116509	XP_073626393.1
NW_027396835.1	116907	117634	XP_073626394.1
NW_027396835.1	117971	120491	XP_073626395.1
NW_027396835.1	120553	120974	XP_073626396.1
NW_027396835.1	121659	125535	XP_073626397.1
NW_027396835.1	125748	129499	XP_073626398.1
NW_027396835.1	129853	131030	XP_073626399.1
NW_027396835.1	131290	133456	XP_073626400.1
NW_027396835.1	133540	135708	XP_073626401.1
NW_027396835.1	136270	139399	XP_073626402.1
NW_027396835.1	138922	141109	XP_073626403.1
NW_027396835.1	141673	144145	XP_073626404.1
NW_027396835.1	144154	144712	XP_073626405.1
NW_027396835.1	146135	146466	XP_073626407.1
NW_027396835.1	146135	149674	XP_073626406.1
NW_027396835.1	149476	151158	XP_073626408.1
NW_027396835.1	151244	153194	XP_073626409.1
NW_027396835.1	153687	155259	XP_073626410.1
NW_027396835.1	157037	157869	XP_073626411.1
NW_027396835.1	158942	160530	XP_073626412.1
NW_027396835.1	160603	162540	XP_073626413.1
NW_027396835.1	163732	165823	XP_073626414.1
NW_027396835.1	166707	169031	XP_073626415.1
NW_027396835.1	171391	172521	XP_073626416.1
NW_027396835.1	174033	174645	XP_073626417.1
NW_027396835.1	175601	177683	XP_073626418.1
NW_027396835.1	177698	178821	XP_073626419.1
NW_027396835.1	181307	185491	XP_073626420.1
NW_027396835.1	185490	185939	XP_073626421.1
NW_027396835.1	185939	186594	XP_073626422.1
NW_027396835.1	186591	187418	XP_073626423.1
NW_027396835.1	188924	189899	XP_073626424.1
NW_027396835.1	191582	192804	XP_073626425.1
NW_027396835.1	192912	195172	XP_073626426.1
NW_027396835.1	195734	197560	XP_073626427.1
NW_027396835.1	197659	199414	XP_073626428.1
NW_027396835.1	200731	201370	XP_073626429.1
NW_027396835.1	203094	203661	XP_073626430.1
NW_027396835.1	204289	206884	XP_073626431.1
NW_027396835.1	208837	209631	XP_073626432.1
NW_027396835.1	212900	214803	XP_073626433.1
NW_027396835.1	216196	218253	XP_073626434.1
NW_027396835.1	219073	220665	XP_073626435.1
NW_027396835.1	220860	223815	XP_073626436.1
NW_027396835.1	223810	224852	XP_073626437.1
NW_027396835.1	225270	225893	XP_073626438.1
NW_027396835.1	226834	228294	XP_073626439.1
NW_027396835.1	228449	228990	XP_073626440.1
NW_027396835.1	230176	230570	XP_073626441.1
NW_027396835.1	231620	232654	XP_073626442.1
NW_027396835.1	232891	234665	XP_073626443.1
NW_027396835.1	235993	240606	XP_073626444.1
NW_027396835.1	240732	243055	XP_073626445.1
NW_027396835.1	243603	245486	XP_073626446.1
NW_027396835.1	245329	246584	XP_073626447.1
NW_027396835.1	246454	248095	XP_073626448.1
NW_027396835.1	248145	250711	XP_073626449.1
NW_027396835.1	250712	252188	XP_073626450.1
NW_027396835.1	252555	255231	XP_073626451.1
NW_027396835.1	256064	258903	XP_073626452.1
NW_027396835.1	259671	260955	XP_073626453.1
NW_027396835.1	261080	263608	XP_073626454.1
NW_027396835.1	263608	265428	XP_073626455.1
NW_027396835.1	265463	268697	XP_073626456.1
NW_027396835.1	269482	270709	XP_073626457.1
NW_027396835.1	270859	272299	XP_073626458.1
NW_027396835.1	273175	274602	XP_073626459.1
NW_027396835.1	274582	275876	XP_073626460.1
NW_027396835.1	275876	277660	XP_073626461.1
NW_027396835.1	277846	279912	XP_073626462.1
NW_027396835.1	281140	282150	XP_073626463.1
NW_027396835.1	282896	284232	XP_073626464.1
NW_027396835.1	285083	286335	XP_073626465.1
NW_027396835.1	287050	288201	XP_073626466.1
NW_027396835.1	288984	290689	XP_073626467.1
NW_027396835.1	290765	292709	XP_073626468.1
NW_027396836.1	583	1297	XP_073626248.1
NW_027396836.1	2051	3410	XP_073626249.1
NW_027396836.1	4933	6782	XP_073626250.1
NW_027396836.1	7758	8868	XP_073626251.1
NW_027396836.1	8973	11032	XP_073626252.1
NW_027396836.1	11162	14134	XP_073626253.1
NW_027396836.1	15876	16718	XP_073626254.1
NW_027396836.1	20282	21933	XP_073626255.1
NW_027396836.1	22375	23739	XP_073626256.1
NW_027396836.1	24267	25388	XP_073626257.1
NW_027396836.1	28337	29213	XP_073626258.1
NW_027396836.1	29462	29894	XP_073626259.1
NW_027396836.1	30066	31020	XP_073626260.1
NW_027396836.1	34788	35926	XP_073626261.1
NW_027396836.1	36217	40024	XP_073626262.1
NW_027396836.1	41428	44626	XP_073626263.1
NW_027396836.1	46090	46630	XP_073626264.1
NW_027396836.1	46630	49462	XP_073626265.1
NW_027396836.1	49919	52558	XP_073626266.1
NW_027396836.1	52804	56349	XP_073626267.1
NW_027396836.1	56697	58208	XP_073626268.1
NW_027396836.1	58297	60059	XP_073626269.1
NW_027396836.1	60203	60948	XP_073626270.1
NW_027396836.1	61217	64635	XP_073626271.1
NW_027396836.1	65095	68329	XP_073626272.1
NW_027396836.1	68532	70402	XP_073626273.1
NW_027396836.1	70617	72575	XP_073626274.1
NW_027396836.1	74217	75755	XP_073626275.1
NW_027396836.1	75840	76124	XP_073626276.1
NW_027396836.1	80675	82407	XP_073626277.1
NW_027396836.1	85833	87109	XP_073626278.1
NW_027396836.1	89631	90070	XP_073626279.1
NW_027396836.1	90233	90564	XP_073626280.1
NW_027396836.1	91509	93921	XP_073626281.1
NW_027396836.1	98083	101089	XP_073626282.1
NW_027396836.1	101031	102273	XP_073626283.1
NW_027396836.1	102350	103797	XP_073626284.1
NW_027396836.1	107798	111395	XP_073626285.1
NW_027396836.1	112267	112585	XP_073626286.1
NW_027396836.1	116843	117831	XP_073626287.1
NW_027396836.1	118559	120317	XP_073626288.1
NW_027396836.1	120599	123245	XP_073626289.1
NW_027396836.1	123636	125579	XP_073626290.1
NW_027396836.1	125677	128246	XP_073626291.1
NW_027396836.1	128478	129871	XP_073626292.1
NW_027396836.1	131285	132069	XP_073626293.1
NW_027396836.1	132390	136833	XP_073626294.1
NW_027396836.1	136833	137212	XP_073626295.1
NW_027396836.1	151528	161070	XP_073626296.1
NW_027396836.1	162817	164166	XP_073626297.1
NW_027396836.1	164094	165535	XP_073626298.1
NW_027396836.1	165762	167637	XP_073626299.1
NW_027396836.1	172774	173812	XP_073626300.1
NW_027396836.1	174426	174768	XP_073626301.1
NW_027396836.1	175270	175999	XP_073626302.1
NW_027396836.1	175999	177402	XP_073626303.1
NW_027396836.1	179019	179395	XP_073626304.1
NW_027396836.1	179509	180780	XP_073626305.1
NW_027396836.1	181291	181774	XP_073626306.1
NW_027396836.1	182283	185743	XP_073626307.1
NW_027396836.1	192383	194252	XP_073626308.1
NW_027396836.1	195522	198351	XP_073626309.1
NW_027396836.1	198684	201769	XP_073626310.1
NW_027396836.1	202930	204637	XP_073626311.1
NW_027396836.1	204637	206672	XP_073626312.1
NW_027396836.1	207631	208701	XP_073626313.1
NW_027396836.1	209297	211209	XP_073626314.1
NW_027396836.1	209405	210226	XP_073626315.1
NW_027396836.1	211625	212972	XP_073626316.1
NW_027396836.1	213335	214904	XP_073626317.1
NW_027396836.1	215507	219627	XP_073626318.1
NW_027396836.1	222866	223356	XP_073626319.1
NW_027396836.1	225030	229254	XP_073626320.1
NW_027396836.1	229638	230823	XP_073626321.1
NW_027396836.1	230861	231564	XP_073626322.1
NW_027396836.1	232673	237562	XP_073626323.1
NW_027396836.1	237606	238895	XP_073626324.1
NW_027396836.1	238882	241448	XP_073626325.1
NW_027396836.1	243595	244963	XP_073626326.1
NW_027396836.1	245127	246384	XP_073626327.1
NW_027396836.1	247136	247633	XP_073626328.1
NW_027396836.1	247435	249062	XP_073626329.1
NW_027396836.1	249115	253142	XP_073626330.1
NW_027396836.1	253901	255678	XP_073626331.1
NW_027396836.1	256181	259033	XP_073626332.1
NW_027396836.1	259113	261172	XP_073626333.1
NW_027396836.1	261359	262608	XP_073626334.1
NW_027396836.1	262517	263716	XP_073626335.1
NW_027396836.1	263860	266072	XP_073626336.1
NW_027396836.1	266211	267063	XP_073626337.1
NW_027396836.1	267201	268750	XP_073626338.1
NW_027396836.1	269188	271594	XP_073626339.1
NW_027396836.1	271656	272790	XP_073626340.1
NW_027396836.1	273020	274173	XP_073626341.1
NW_027396836.1	274241	277212	XP_073626342.1
NW_027396836.1	277972	278903	XP_073626343.1
NW_027396836.1	279408	281263	XP_073626344.1
NW_027396836.1	281314	284167	XP_073626345.1
NW_027396836.1	284729	286158	XP_073626346.1
NW_027396837.1	2036	4004	XP_073626136.1
NW_027396837.1	4958	5945	XP_073626137.1
NW_027396837.1	5977	10333	XP_073626138.1
NW_027396837.1	10775	12701	XP_073626139.1
NW_027396837.1	12824	13508	XP_073626140.1
NW_027396837.1	14434	15721	XP_073626141.1
NW_027396837.1	15885	18210	XP_073626142.1
NW_027396837.1	18276	19155	XP_073626143.1
NW_027396837.1	19838	20761	XP_073626144.1
NW_027396837.1	20761	22005	XP_073626145.1
NW_027396837.1	22006	23955	XP_073626146.1
NW_027396837.1	24140	25496	XP_073626147.1
NW_027396837.1	25496	26768	XP_073626148.1
NW_027396837.1	27259	29144	XP_073626149.1
NW_027396837.1	29215	32163	XP_073626150.1
NW_027396837.1	32917	35314	XP_073626151.1
NW_027396837.1	35521	36294	XP_073626152.1
NW_027396837.1	36445	37409	XP_073626153.1
NW_027396837.1	37413	38804	XP_073626154.1
NW_027396837.1	38805	39960	XP_073626155.1
NW_027396837.1	40022	44342	XP_073626156.1
NW_027396837.1	45557	48179	XP_073626157.1
NW_027396837.1	49357	52404	XP_073626158.1
NW_027396837.1	54561	57179	XP_073626159.1
NW_027396837.1	57695	61085	XP_073626160.1
NW_027396837.1	61907	62537	XP_073626161.1
NW_027396837.1	64337	67114	XP_073626162.1
NW_027396837.1	67245	69519	XP_073626163.1
NW_027396837.1	70280	70768	XP_073626164.1
NW_027396837.1	71222	72833	XP_073626165.1
NW_027396837.1	73143	74584	XP_073626166.1
NW_027396837.1	75234	76027	XP_073626167.1
NW_027396837.1	76899	79146	XP_073626168.1
NW_027396837.1	79625	80990	XP_073626169.1
NW_027396837.1	81844	84367	XP_073626170.1
NW_027396837.1	84880	88115	XP_073626171.1
NW_027396837.1	88267	90050	XP_073626172.1
NW_027396837.1	94209	94630	XP_073626173.1
NW_027396837.1	94660	95788	XP_073626174.1
NW_027396837.1	99499	100826	XP_073626175.1
NW_027396837.1	104617	106492	XP_073626176.1
NW_027396837.1	106843	109515	XP_073626177.1
NW_027396837.1	109860	111150	XP_073626178.1
NW_027396837.1	112272	112864	XP_073626179.1
NW_027396837.1	113088	113981	XP_073626180.1
NW_027396837.1	114579	115256	XP_073626181.1
NW_027396837.1	115256	117132	XP_073626182.1
NW_027396837.1	117212	119474	XP_073626183.1
NW_027396837.1	119643	120766	XP_073626184.1
NW_027396837.1	120766	122803	XP_073626185.1
NW_027396837.1	123092	124079	XP_073626186.1
NW_027396837.1	125331	127935	XP_073626187.1
NW_027396837.1	128088	129462	XP_073626188.1
NW_027396837.1	129837	132052	XP_073626189.1
NW_027396837.1	132513	134934	XP_073626190.1
NW_027396837.1	135435	136380	XP_073626191.1
NW_027396837.1	136535	138097	XP_073626192.1
NW_027396837.1	139020	141051	XP_073626193.1
NW_027396837.1	141254	142438	XP_073626194.1
NW_027396837.1	143224	147233	XP_073626195.1
NW_027396837.1	147511	147985	XP_073626196.1
NW_027396837.1	148222	149560	XP_073626197.1
NW_027396837.1	149658	150680	XP_073626198.1
NW_027396837.1	151900	154176	XP_073626199.1
NW_027396837.1	154677	156538	XP_073626200.1
NW_027396837.1	159159	160523	XP_073626201.1
NW_027396837.1	160555	162599	XP_073626202.1
NW_027396837.1	162747	164414	XP_073626203.1
NW_027396837.1	164544	165921	XP_073626204.1
NW_027396837.1	167383	168230	XP_073626205.1
NW_027396837.1	168870	169969	XP_073626206.1
NW_027396837.1	171044	171407	XP_073626207.1
NW_027396837.1	172076	175615	XP_073626208.1
NW_027396837.1	177415	182910	XP_073626209.1
NW_027396837.1	185699	186133	XP_073626210.1
NW_027396837.1	188055	189166	XP_073626211.1
NW_027396837.1	192796	193411	XP_073626212.1
NW_027396837.1	195003	198022	XP_073626213.1
NW_027396837.1	198168	200145	XP_073626214.1
NW_027396837.1	201329	202752	XP_073626215.1
NW_027396837.1	205225	207824	XP_073626216.1
NW_027396837.1	207953	209044	XP_073626217.1
NW_027396837.1	209111	210220	XP_073626218.1
NW_027396837.1	210422	211245	XP_073626219.1
NW_027396837.1	211945	213139	XP_073626220.1
NW_027396837.1	213294	215126	XP_073626221.1
NW_027396837.1	215386	217557	XP_073626222.1
NW_027396837.1	218932	220324	XP_073626223.1
NW_027396837.1	220834	221950	XP_073626224.1
NW_027396837.1	222120	224502	XP_073626225.1
NW_027396837.1	224602	227685	XP_073626226.1
NW_027396837.1	227870	228682	XP_073626227.1
NW_027396837.1	228570	228864	XP_073626228.1
NW_027396837.1	228682	231645	XP_073626229.1
NW_027396837.1	231724	232852	XP_073626230.1
NW_027396837.1	233668	237711	XP_073626231.1
NW_027396837.1	238038	240821	XP_073626232.1
NW_027396837.1	242696	246813	XP_073626233.1
NW_027396837.1	246964	248831	XP_073626234.1
NW_027396837.1	250719	252408	XP_073626235.1
NW_027396837.1	252591	253958	XP_073626236.1
NW_027396837.1	254485	255996	XP_073626237.1
NW_027396837.1	256421	258146	XP_073626238.1
NW_027396837.1	258347	261641	XP_073626239.1
NW_027396837.1	261776	265251	XP_073626240.1
NW_027396837.1	265976	269488	XP_073626241.1
NW_027396837.1	269682	271893	XP_073626242.1
NW_027396837.1	272059	272838	XP_073626243.1
NW_027396837.1	273307	274530	XP_073626244.1
NW_027396837.1	274962	276861	XP_073626245.1
NW_027396837.1	276862	277728	XP_073626246.1
NW_027396837.1	278177	279149	XP_073626247.1
NW_027396838.1	58	1131	XP_073626031.1
NW_027396838.1	2105	3699	XP_073626032.1
NW_027396838.1	3978	4889	XP_073626033.1
NW_027396838.1	7069	8359	XP_073626034.1
NW_027396838.1	8823	9676	XP_073626035.1
NW_027396838.1	10614	14700	XP_073626036.1
NW_027396838.1	17575	18448	XP_073626037.1
NW_027396838.1	19849	21322	XP_073626038.1
NW_027396838.1	22307	24416	XP_073626039.1
NW_027396838.1	25573	31980	XP_073626040.1
NW_027396838.1	32274	33952	XP_073626041.1
NW_027396838.1	34545	38941	XP_073626042.1
NW_027396838.1	40439	40984	XP_073626043.1
NW_027396838.1	42237	43351	XP_073626044.1
NW_027396838.1	43376	45445	XP_073626045.1
NW_027396838.1	45867	47486	XP_073626046.1
NW_027396838.1	47559	48389	XP_073626047.1
NW_027396838.1	48924	50192	XP_073626048.1
NW_027396838.1	50492	52642	XP_073626049.1
NW_027396838.1	52880	55011	XP_073626050.1
NW_027396838.1	54991	56627	XP_073626051.1
NW_027396838.1	56655	57969	XP_073626052.1
NW_027396838.1	58115	59957	XP_073626053.1
NW_027396838.1	60455	64990	XP_073626054.1
NW_027396838.1	65032	66176	XP_073626055.1
NW_027396838.1	65835	66660	XP_073626056.1
NW_027396838.1	66988	68662	XP_073626057.1
NW_027396838.1	68739	69469	XP_073626058.1
NW_027396838.1	69774	71159	XP_073626059.1
NW_027396838.1	72185	73669	XP_073626060.1
NW_027396838.1	73760	75061	XP_073626061.1
NW_027396838.1	76315	79093	XP_073626062.1
NW_027396838.1	79646	80465	XP_073626063.1
NW_027396838.1	80485	81856	XP_073626064.1
NW_027396838.1	82818	85056	XP_073626065.1
NW_027396838.1	85138	86256	XP_073626066.1
NW_027396838.1	88629	90424	XP_073626067.1
NW_027396838.1	90593	94323	XP_073626068.1
NW_027396838.1	94427	100357	XP_073626069.1
NW_027396838.1	100512	102747	XP_073626070.1
NW_027396838.1	103410	104957	XP_073626071.1
NW_027396838.1	107379	109247	XP_073626072.1
NW_027396838.1	109467	110718	XP_073626073.1
NW_027396838.1	112093	116151	XP_073626074.1
NW_027396838.1	116579	118430	XP_073626075.1
NW_027396838.1	118704	121790	XP_073626076.1
NW_027396838.1	124044	126407	XP_073626077.1
NW_027396838.1	126406	130018	XP_073626078.1
NW_027396838.1	131325	133974	XP_073626079.1
NW_027396838.1	134326	135999	XP_073626080.1
NW_027396838.1	141797	143153	XP_073626081.1
NW_027396838.1	144582	145566	XP_073626082.1
NW_027396838.1	147486	149062	XP_073626083.1
NW_027396838.1	149167	150281	XP_073626084.1
NW_027396838.1	150553	152793	XP_073626085.1
NW_027396838.1	153401	154472	XP_073626086.1
NW_027396838.1	155139	156455	XP_073626087.1
NW_027396838.1	156592	157499	XP_073626088.1
NW_027396838.1	157499	159331	XP_073626089.1
NW_027396838.1	159669	160676	XP_073626090.1
NW_027396838.1	161344	162294	XP_073626091.1
NW_027396838.1	162660	164687	XP_073626092.1
NW_027396838.1	166860	168731	XP_073626093.1
NW_027396838.1	168963	173024	XP_073626094.1
NW_027396838.1	172431	173024	XP_073626095.1
NW_027396838.1	173044	175254	XP_073626096.1
NW_027396838.1	175582	177096	XP_073626097.1
NW_027396838.1	178071	180427	XP_073626098.1
NW_027396838.1	180782	181613	XP_073626099.1
NW_027396838.1	182012	183829	XP_073626100.1
NW_027396838.1	184370	185843	XP_073626101.1
NW_027396838.1	186779	188837	XP_073626102.1
NW_027396838.1	191333	193202	XP_073626103.1
NW_027396838.1	193434	194445	XP_073626104.1
NW_027396838.1	194491	196725	XP_073626105.1
NW_027396838.1	201683	203442	XP_073626106.1
NW_027396838.1	204541	206613	XP_073626107.1
NW_027396838.1	207251	209009	XP_073626108.1
NW_027396838.1	210289	211497	XP_073626109.1
NW_027396838.1	211966	213136	XP_073626110.1
NW_027396838.1	216585	218371	XP_073626111.1
NW_027396838.1	218677	219965	XP_073626112.1
NW_027396838.1	220580	223461	XP_073626113.1
NW_027396838.1	224000	225034	XP_073626114.1
NW_027396838.1	225331	227573	XP_073626115.1
NW_027396838.1	228173	229045	XP_073626116.1
NW_027396838.1	230986	232853	XP_073626117.1
NW_027396838.1	233428	234769	XP_073626118.1
NW_027396838.1	235071	237686	XP_073626119.1
NW_027396838.1	237890	239025	XP_073626120.1
NW_027396838.1	239395	240319	XP_073626121.1
NW_027396838.1	240617	241742	XP_073626122.1
NW_027396838.1	247337	248481	XP_073626123.1
NW_027396838.1	248840	249889	XP_073626124.1
NW_027396838.1	250678	252629	XP_073626125.1
NW_027396838.1	255309	257473	XP_073626126.1
NW_027396838.1	257510	261260	XP_073626127.1
NW_027396838.1	261449	262727	XP_073626128.1
NW_027396838.1	262678	264484	XP_073626129.1
NW_027396838.1	264679	266713	XP_073626130.1
NW_027396838.1	266805	268245	XP_073626131.1
NW_027396838.1	269156	270262	XP_073626132.1
NW_027396838.1	270461	271421	XP_073626133.1
NW_027396838.1	271961	272921	XP_073626134.1
NW_027396838.1	272910	273908	XP_073626135.1
NW_027396839.1	416	1473	XP_073625926.1
NW_027396839.1	1881	2482	XP_073625927.1
NW_027396839.1	1881	3606	XP_073625928.1
NW_027396839.1	5588	5857	XP_073625929.1
NW_027396839.1	6477	8319	XP_073625930.1
NW_027396839.1	8790	10316	XP_073625931.1
NW_027396839.1	11742	13345	XP_073625932.1
NW_027396839.1	13565	15235	XP_073625933.1
NW_027396839.1	20535	21411	XP_073625934.1
NW_027396839.1	22159	29528	XP_073625935.1
NW_027396839.1	29927	31417	XP_073625936.1
NW_027396839.1	31773	45614	XP_073625937.1
NW_027396839.1	46787	48535	XP_073625938.1
NW_027396839.1	49288	50006	XP_073625939.1
NW_027396839.1	49917	51437	XP_073625940.1
NW_027396839.1	51559	53578	XP_073625941.1
NW_027396839.1	53529	54327	XP_073625942.1
NW_027396839.1	56043	58103	XP_073625943.1
NW_027396839.1	58342	58630	XP_073625944.1
NW_027396839.1	60423	61014	XP_073625945.1
NW_027396839.1	62142	62460	XP_073625946.1
NW_027396839.1	62704	64405	XP_073625947.1
NW_027396839.1	64867	66949	XP_073625948.1
NW_027396839.1	68205	70135	XP_073625949.1
NW_027396839.1	70711	72110	XP_073625950.1
NW_027396839.1	72755	74439	XP_073625951.1
NW_027396839.1	74885	76271	XP_073625952.1
NW_027396839.1	76299	77826	XP_073625953.1
NW_027396839.1	78889	80629	XP_073625954.1
NW_027396839.1	84098	86271	XP_073625955.1
NW_027396839.1	88190	89160	XP_073625956.1
NW_027396839.1	89172	90231	XP_073625957.1
NW_027396839.1	91252	92333	XP_073625958.1
NW_027396839.1	94179	95547	XP_073625959.1
NW_027396839.1	96865	97787	XP_073625960.1
NW_027396839.1	97738	99419	XP_073625961.1
NW_027396839.1	99806	100922	XP_073625962.1
NW_027396839.1	101630	103745	XP_073625963.1
NW_027396839.1	103916	106087	XP_073625964.1
NW_027396839.1	106375	107607	XP_073625965.1
NW_027396839.1	107375	109424	XP_073625966.1
NW_027396839.1	109566	110984	XP_073625967.1
NW_027396839.1	112852	115101	XP_073625968.1
NW_027396839.1	116295	117623	XP_073625969.1
NW_027396839.1	117966	120282	XP_073625970.1
NW_027396839.1	121651	124338	XP_073625971.1
NW_027396839.1	124510	125631	XP_073625972.1
NW_027396839.1	125600	127003	XP_073625973.1
NW_027396839.1	127460	131953	XP_073625974.1
NW_027396839.1	132363	133778	XP_073625975.1
NW_027396839.1	133641	135129	XP_073625976.1
NW_027396839.1	136364	138251	XP_073625977.1
NW_027396839.1	138484	139123	XP_073625978.1
NW_027396839.1	140505	141321	XP_073625979.1
NW_027396839.1	142167	143034	XP_073625980.1
NW_027396839.1	143671	145399	XP_073625981.1
NW_027396839.1	145978	146722	XP_073625982.1
NW_027396839.1	147348	148131	XP_073625983.1
NW_027396839.1	148947	149706	XP_073625984.1
NW_027396839.1	149936	151454	XP_073625985.1
NW_027396839.1	152179	152563	XP_073625986.1
NW_027396839.1	153953	155262	XP_073625987.1
NW_027396839.1	155593	157141	XP_073625988.1
NW_027396839.1	157636	158967	XP_073625989.1
NW_027396839.1	158977	161448	XP_073625990.1
NW_027396839.1	161834	164196	XP_073625991.1
NW_027396839.1	164576	165423	XP_073625992.1
NW_027396839.1	165981	167972	XP_073625993.1
NW_027396839.1	168740	175521	XP_073625994.1
NW_027396839.1	176032	176898	XP_073625995.1
NW_027396839.1	177185	178175	XP_073625996.1
NW_027396839.1	181351	182054	XP_073625997.1
NW_027396839.1	182499	186660	XP_073625998.1
NW_027396839.1	186913	187964	XP_073625999.1
NW_027396839.1	188367	189528	XP_073626000.1
NW_027396839.1	190600	191422	XP_073626001.1
NW_027396839.1	191941	192637	XP_073626002.1
NW_027396839.1	193106	195404	XP_073626003.1
NW_027396839.1	195681	196531	XP_073626004.1
NW_027396839.1	197022	200863	XP_073626005.1
NW_027396839.1	201236	202891	XP_073626006.1
NW_027396839.1	204895	205948	XP_073626007.1
NW_027396839.1	207287	208031	XP_073626008.1
NW_027396839.1	209489	211411	XP_073626009.1
NW_027396839.1	211679	212210	XP_073626010.1
NW_027396839.1	213172	213878	XP_073626011.1
NW_027396839.1	213890	215332	XP_073626012.1
NW_027396839.1	216558	218598	XP_073626013.1
NW_027396839.1	218613	220172	XP_073626014.1
NW_027396839.1	221053	222316	XP_073626015.1
NW_027396839.1	222607	226510	XP_073626016.1
NW_027396839.1	227403	228947	XP_073626017.1
NW_027396839.1	229780	231532	XP_073626018.1
NW_027396839.1	234998	237291	XP_073626019.1
NW_027396839.1	238111	243881	XP_073626020.1
NW_027396839.1	245462	248289	XP_073626021.1
NW_027396839.1	248700	249136	XP_073626022.1
NW_027396839.1	249429	252988	XP_073626023.1
NW_027396839.1	254206	254758	XP_073626024.1
NW_027396839.1	255207	256610	XP_073626025.1
NW_027396839.1	257916	259211	XP_073626026.1
NW_027396839.1	259237	264885	XP_073626027.1
NW_027396839.1	264913	267696	XP_073626028.1
NW_027396839.1	268316	270484	XP_073626029.1
NW_027396839.1	271668	272312	XP_073626030.1
NW_027396840.1	292	940	XP_073625831.1
NW_027396840.1	2168	3965	XP_073625832.1
NW_027396840.1	4513	5596	XP_073625833.1
NW_027396840.1	5681	7578	XP_073625834.1
NW_027396840.1	8897	10498	XP_073625835.1
NW_027396840.1	10903	12339	XP_073625836.1
NW_027396840.1	12618	14202	XP_073625837.1
NW_027396840.1	15437	17769	XP_073625838.1
NW_027396840.1	19005	21278	XP_073625839.1
NW_027396840.1	22257	22662	XP_073625840.1
NW_027396840.1	22555	23188	XP_073625841.1
NW_027396840.1	25415	25926	XP_073625842.1
NW_027396840.1	26465	27509	XP_073625843.1
NW_027396840.1	27701	29924	XP_073625844.1
NW_027396840.1	30038	34787	XP_073625845.1
NW_027396840.1	34787	36083	XP_073625846.1
NW_027396840.1	36847	38005	XP_073625847.1
NW_027396840.1	39505	41478	XP_073625848.1
NW_027396840.1	41998	43740	XP_073625849.1
NW_027396840.1	43971	46358	XP_073625850.1
NW_027396840.1	46497	47545	XP_073625851.1
NW_027396840.1	48810	52850	XP_073625852.1
NW_027396840.1	53927	56617	XP_073625853.1
NW_027396840.1	57342	58881	XP_073625854.1
NW_027396840.1	59427	61782	XP_073625855.1
NW_027396840.1	62439	63797	XP_073625856.1
NW_027396840.1	69273	73148	XP_073625857.1
NW_027396840.1	73214	74769	XP_073625858.1
NW_027396840.1	75370	75954	XP_073625859.1
NW_027396840.1	76152	77603	XP_073625860.1
NW_027396840.1	77649	78240	XP_073625861.1
NW_027396840.1	78284	79838	XP_073625862.1
NW_027396840.1	79837	81253	XP_073625863.1
NW_027396840.1	81051	82675	XP_073625864.1
NW_027396840.1	83225	86125	XP_073625865.1
NW_027396840.1	86080	86911	XP_073625866.1
NW_027396840.1	86790	87730	XP_073625867.1
NW_027396840.1	88419	89911	XP_073625868.1
NW_027396840.1	90057	91268	XP_073625869.1
NW_027396840.1	91268	92505	XP_073625870.1
NW_027396840.1	92505	95203	XP_073625871.1
NW_027396840.1	95948	98284	XP_073625872.1
NW_027396840.1	98451	101340	XP_073625873.1
NW_027396840.1	101980	103257	XP_073625874.1
NW_027396840.1	104087	105384	XP_073625875.1
NW_027396840.1	106817	107338	XP_073625876.1
NW_027396840.1	107876	108958	XP_073625877.1
NW_027396840.1	109122	110472	XP_073625878.1
NW_027396840.1	112072	112670	XP_073625879.1
NW_027396840.1	112794	114637	XP_073625880.1
NW_027396840.1	115607	116153	XP_073625881.1
NW_027396840.1	117256	118669	XP_073625882.1
NW_027396840.1	120193	121729	XP_073625883.1
NW_027396840.1	123206	124102	XP_073625884.1
NW_027396840.1	127475	127755	XP_073625885.1
NW_027396840.1	128710	131126	XP_073625886.1
NW_027396840.1	131308	132863	XP_073625887.1
NW_027396840.1	133363	135013	XP_073625888.1
NW_027396840.1	136020	137213	XP_073625889.1
NW_027396840.1	137648	138429	XP_073625890.1
NW_027396840.1	139876	140703	XP_073625891.1
NW_027396840.1	140926	161818	XP_073625892.1
NW_027396840.1	162673	163207	XP_073625893.1
NW_027396840.1	163645	164733	XP_073625894.1
NW_027396840.1	165612	173345	XP_073625895.1
NW_027396840.1	173427	174178	XP_073625896.1
NW_027396840.1	174431	175883	XP_073625897.1
NW_027396840.1	176862	178715	XP_073625898.1
NW_027396840.1	183034	185413	XP_073625899.1
NW_027396840.1	185503	187532	XP_073625900.1
NW_027396840.1	187872	189374	XP_073625901.1
NW_027396840.1	191148	193461	XP_073625902.1
NW_027396840.1	197293	198742	XP_073625903.1
NW_027396840.1	201856	202616	XP_073625904.1
NW_027396840.1	203369	205216	XP_073625905.1
NW_027396840.1	206094	207162	XP_073625906.1
NW_027396840.1	209469	210516	XP_073625907.1
NW_027396840.1	212976	213414	XP_073625908.1
NW_027396840.1	214811	215345	XP_073625909.1
NW_027396840.1	215610	216826	XP_073625910.1
NW_027396840.1	217076	219251	XP_073625911.1
NW_027396840.1	219437	221292	XP_073625912.1
NW_027396840.1	221789	223596	XP_073625913.1
NW_027396840.1	225257	225820	XP_073625914.1
NW_027396840.1	225970	228378	XP_073625915.1
NW_027396840.1	228679	229376	XP_073625916.1
NW_027396840.1	229667	230686	XP_073625917.1
NW_027396840.1	233213	235795	XP_073625918.1
NW_027396840.1	236680	238182	XP_073625919.1
NW_027396840.1	238948	242169	XP_073625920.1
NW_027396840.1	242694	244209	XP_073625921.1
NW_027396840.1	247601	252512	XP_073625922.1
NW_027396840.1	254325	259062	XP_073625923.1
NW_027396840.1	258861	260203	XP_073625924.1
NW_027396840.1	261451	261706	XP_073625925.1
NW_027396841.1	1550	3028	XP_073625734.1
NW_027396841.1	3653	4212	XP_073625735.1
NW_027396841.1	4281	5815	XP_073625736.1
NW_027396841.1	5918	6742	XP_073625737.1
NW_027396841.1	6998	8587	XP_073625738.1
NW_027396841.1	8860	10410	XP_073625739.1
NW_027396841.1	11681	12867	XP_073625740.1
NW_027396841.1	16699	19436	XP_073625741.1
NW_027396841.1	19908	22263	XP_073625742.1
NW_027396841.1	22181	27927	XP_073625743.1
NW_027396841.1	30401	32070	XP_073625744.1
NW_027396841.1	33880	36156	XP_073625745.1
NW_027396841.1	36212	38189	XP_073625746.1
NW_027396841.1	38366	40830	XP_073625747.1
NW_027396841.1	40830	45486	XP_073625748.1
NW_027396841.1	46239	47328	XP_073625749.1
NW_027396841.1	47324	48658	XP_073625750.1
NW_027396841.1	49030	51038	XP_073625751.1
NW_027396841.1	50904	52524	XP_073625752.1
NW_027396841.1	52716	53979	XP_073625753.1
NW_027396841.1	54223	57838	XP_073625754.1
NW_027396841.1	57648	59757	XP_073625755.1
NW_027396841.1	60072	61399	XP_073625756.1
NW_027396841.1	62175	63201	XP_073625757.1
NW_027396841.1	63380	65273	XP_073625758.1
NW_027396841.1	65478	67881	XP_073625759.1
NW_027396841.1	68635	71777	XP_073625760.1
NW_027396841.1	72984	75032	XP_073625761.1
NW_027396841.1	79086	80750	XP_073625762.1
NW_027396841.1	82248	86554	XP_073625763.1
NW_027396841.1	86676	87606	XP_073625764.1
NW_027396841.1	87606	88430	XP_073625765.1
NW_027396841.1	88430	91028	XP_073625766.1
NW_027396841.1	91124	91718	XP_073625767.1
NW_027396841.1	91305	92782	XP_073625768.1
NW_027396841.1	93173	97746	XP_073625769.1
NW_027396841.1	97805	100409	XP_073625770.1
NW_027396841.1	100670	102097	XP_073625771.1
NW_027396841.1	102877	103501	XP_073625772.1
NW_027396841.1	104810	105828	XP_073625773.1
NW_027396841.1	106416	108008	XP_073625774.1
NW_027396841.1	108079	108953	XP_073625775.1
NW_027396841.1	109454	110629	XP_073625776.1
NW_027396841.1	111735	112530	XP_073625777.1
NW_027396841.1	114114	117044	XP_073625778.1
NW_027396841.1	120143	123069	XP_073625779.1
NW_027396841.1	123140	123738	XP_073625780.1
NW_027396841.1	125775	126336	XP_073625781.1
NW_027396841.1	126876	127279	XP_073625782.1
NW_027396841.1	127385	127814	XP_073625783.1
NW_027396841.1	127814	128303	XP_073625784.1
NW_027396841.1	128304	129064	XP_073625785.1
NW_027396841.1	129263	131387	XP_073625786.1
NW_027396841.1	133744	135692	XP_073625787.1
NW_027396841.1	135909	137609	XP_073625788.1
NW_027396841.1	138611	140152	XP_073625789.1
NW_027396841.1	143936	144956	XP_073625790.1
NW_027396841.1	145826	146855	XP_073625791.1
NW_027396841.1	147524	148106	XP_073625792.1
NW_027396841.1	148290	152550	XP_073625793.1
NW_027396841.1	152878	155162	XP_073625794.1
NW_027396841.1	155765	157307	XP_073625795.1
NW_027396841.1	157762	158497	XP_073625796.1
NW_027396841.1	158594	159434	XP_073625797.1
NW_027396841.1	160063	162786	XP_073625798.1
NW_027396841.1	163520	165587	XP_073625799.1
NW_027396841.1	165700	167570	XP_073625800.1
NW_027396841.1	168032	170021	XP_073625801.1
NW_027396841.1	171196	173063	XP_073625802.1
NW_027396841.1	179397	180598	XP_073625803.1
NW_027396841.1	182919	184568	XP_073625804.1
NW_027396841.1	186552	188088	XP_073625805.1
NW_027396841.1	188089	189506	XP_073625806.1
NW_027396841.1	189487	192128	XP_073625807.1
NW_027396841.1	192222	193946	XP_073625808.1
NW_027396841.1	195611	197016	XP_073625809.1
NW_027396841.1	197696	199901	XP_073625810.1
NW_027396841.1	199901	202308	XP_073625811.1
NW_027396841.1	203349	206048	XP_073625812.1
NW_027396841.1	206176	207870	XP_073625813.1
NW_027396841.1	207954	208702	XP_073625814.1
NW_027396841.1	208702	210605	XP_073625815.1
NW_027396841.1	210907	216091	XP_073625816.1
NW_027396841.1	216204	217219	XP_073625817.1
NW_027396841.1	219683	222629	XP_073625818.1
NW_027396841.1	223588	225449	XP_073625819.1
NW_027396841.1	226071	228894	XP_073625820.1
NW_027396841.1	229256	231996	XP_073625821.1
NW_027396841.1	232541	234385	XP_073625822.1
NW_027396841.1	234784	237127	XP_073625823.1
NW_027396841.1	237126	240776	XP_073625824.1
NW_027396841.1	241007	243762	XP_073625825.1
NW_027396841.1	243762	244520	XP_073625826.1
NW_027396841.1	244525	246477	XP_073625827.1
NW_027396841.1	246460	247841	XP_073625828.1
NW_027396841.1	248051	250264	XP_073625829.1
NW_027396841.1	250256	252108	XP_073625830.1
NW_027396842.1	638	1064	XP_073625637.1
NW_027396842.1	1997	5189	XP_073625638.1
NW_027396842.1	6010	8602	XP_073625639.1
NW_027396842.1	11194	13759	XP_073625640.1
NW_027396842.1	14420	18255	XP_073625641.1
NW_027396842.1	19068	20069	XP_073625642.1
NW_027396842.1	20485	22714	XP_073625643.1
NW_027396842.1	21978	22714	XP_073625644.1
NW_027396842.1	23372	24766	XP_073625645.1
NW_027396842.1	24422	25624	XP_073625646.1
NW_027396842.1	26545	27857	XP_073625647.1
NW_027396842.1	28399	29762	XP_073625648.1
NW_027396842.1	29952	31542	XP_073625649.1
NW_027396842.1	35490	36734	XP_073625650.1
NW_027396842.1	37602	38452	XP_073625651.1
NW_027396842.1	44900	45680	XP_073625652.1
NW_027396842.1	47196	51106	XP_073625653.1
NW_027396842.1	51536	53648	XP_073625654.1
NW_027396842.1	54088	54909	XP_073625655.1
NW_027396842.1	54975	57003	XP_073625656.1
NW_027396842.1	57541	59766	XP_073625657.1
NW_027396842.1	61833	62104	XP_073625658.1
NW_027396842.1	63613	64729	XP_073625659.1
NW_027396842.1	65092	66735	XP_073625660.1
NW_027396842.1	67128	68287	XP_073625661.1
NW_027396842.1	68687	69176	XP_073625662.1
NW_027396842.1	70850	72521	XP_073625663.1
NW_027396842.1	73127	74210	XP_073625664.1
NW_027396842.1	74552	76838	XP_073625665.1
NW_027396842.1	77187	78561	XP_073625666.1
NW_027396842.1	79295	80539	XP_073625667.1
NW_027396842.1	80796	82324	XP_073625668.1
NW_027396842.1	82633	83590	XP_073625669.1
NW_027396842.1	86043	88993	XP_073625670.1
NW_027396842.1	89998	91590	XP_073625671.1
NW_027396842.1	91892	93072	XP_073625672.1
NW_027396842.1	93072	94305	XP_073625673.1
NW_027396842.1	94956	97577	XP_073625674.1
NW_027396842.1	97937	99920	XP_073625675.1
NW_027396842.1	101579	102020	XP_073625676.1
NW_027396842.1	103499	104097	XP_073625677.1
NW_027396842.1	104664	105650	XP_073625678.1
NW_027396842.1	106316	107557	XP_073625679.1
NW_027396842.1	107742	110217	XP_073625680.1
NW_027396842.1	110065	110833	XP_073625681.1
NW_027396842.1	112008	113068	XP_073625682.1
NW_027396842.1	113669	115968	XP_073625683.1
NW_027396842.1	116485	117139	XP_073625684.1
NW_027396842.1	120076	121933	XP_073625685.1
NW_027396842.1	122927	125495	XP_073625686.1
NW_027396842.1	125785	127665	XP_073625687.1
NW_027396842.1	128009	131694	XP_073625688.1
NW_027396842.1	141532	142576	XP_073625689.1
NW_027396842.1	142744	144562	XP_073625690.1
NW_027396842.1	146113	147432	XP_073625691.1
NW_027396842.1	148008	149749	XP_073625692.1
NW_027396842.1	151276	152817	XP_073625693.1
NW_027396842.1	154307	156633	XP_073625694.1
NW_027396842.1	156663	158058	XP_073625695.1
NW_027396842.1	159126	159596	XP_073625696.1
NW_027396842.1	160701	162491	XP_073625697.1
NW_027396842.1	164961	165465	XP_073625698.1
NW_027396842.1	166006	167769	XP_073625699.1
NW_027396842.1	168559	170091	XP_073625700.1
NW_027396842.1	170479	172077	XP_073625701.1
NW_027396842.1	173261	177117	XP_073625702.1
NW_027396842.1	178475	179583	XP_073625703.1
NW_027396842.1	179964	182440	XP_073625704.1
NW_027396842.1	182616	184346	XP_073625705.1
NW_027396842.1	185910	187714	XP_073625706.1
NW_027396842.1	188176	188545	XP_073625707.1
NW_027396842.1	190148	192260	XP_073625708.1
NW_027396842.1	192768	194386	XP_073625709.1
NW_027396842.1	194576	196638	XP_073625710.1
NW_027396842.1	197224	197752	XP_073625711.1
NW_027396842.1	197838	199503	XP_073625712.1
NW_027396842.1	199643	201660	XP_073625713.1
NW_027396842.1	202535	204015	XP_073625714.1
NW_027396842.1	204392	206672	XP_073625715.1
NW_027396842.1	207227	209759	XP_073625716.1
NW_027396842.1	210218	211610	XP_073625717.1
NW_027396842.1	212031	212880	XP_073625718.1
NW_027396842.1	213108	214588	XP_073625719.1
NW_027396842.1	214783	216671	XP_073625720.1
NW_027396842.1	216887	219183	XP_073625721.1
NW_027396842.1	219355	220698	XP_073625722.1
NW_027396842.1	221109	223769	XP_073625723.1
NW_027396842.1	223732	224975	XP_073625724.1
NW_027396842.1	225631	227577	XP_073625725.1
NW_027396842.1	227896	228152	XP_073625726.1
NW_027396842.1	230212	231845	XP_073625727.1
NW_027396842.1	232285	233910	XP_073625728.1
NW_027396842.1	234953	235684	XP_073625729.1
NW_027396842.1	236599	237514	XP_073625730.1
NW_027396842.1	237712	238429	XP_073625731.1
NW_027396842.1	239367	242233	XP_073625732.1
NW_027396842.1	242409	243677	XP_073625733.1
NW_027396843.1	531	2949	XP_073625557.1
NW_027396843.1	4405	6527	XP_073625558.1
NW_027396843.1	7070	8754	XP_073625559.1
NW_027396843.1	9731	10498	XP_073625560.1
NW_027396843.1	11451	12708	XP_073625561.1
NW_027396843.1	12980	14391	XP_073625562.1
NW_027396843.1	17777	20489	XP_073625563.1
NW_027396843.1	21183	21760	XP_073625564.1
NW_027396843.1	22134	23588	XP_073625565.1
NW_027396843.1	24254	24734	XP_073625566.1
NW_027396843.1	24823	25840	XP_073625567.1
NW_027396843.1	26475	28099	XP_073625568.1
NW_027396843.1	28470	29908	XP_073625569.1
NW_027396843.1	29952	30501	XP_073625570.1
NW_027396843.1	30735	31241	XP_073625571.1
NW_027396843.1	31240	34521	XP_073625572.1
NW_027396843.1	35485	39117	XP_073625573.1
NW_027396843.1	39118	41473	XP_073625574.1
NW_027396843.1	41474	43183	XP_073625575.1
NW_027396843.1	43183	44082	XP_073625576.1
NW_027396843.1	44183	45448	XP_073625577.1
NW_027396843.1	45692	47964	XP_073625578.1
NW_027396843.1	48133	49332	XP_073625579.1
NW_027396843.1	51430	61515	XP_073625580.1
NW_027396843.1	61695	68958	XP_073625581.1
NW_027396843.1	69780	71736	XP_073625582.1
NW_027396843.1	72177	75594	XP_073625583.1
NW_027396843.1	80353	80927	XP_073625584.1
NW_027396843.1	80925	81572	XP_073625585.1
NW_027396843.1	83223	85840	XP_073625586.1
NW_027396843.1	85876	87803	XP_073625587.1
NW_027396843.1	88209	88472	XP_073625588.1
NW_027396843.1	91119	91812	XP_073625589.1
NW_027396843.1	93166	94682	XP_073625590.1
NW_027396843.1	94779	103922	XP_073625591.1
NW_027396843.1	103745	108592	XP_073625592.1
NW_027396843.1	110751	113122	XP_073625593.1
NW_027396843.1	113895	115998	XP_073625594.1
NW_027396843.1	116332	118926	XP_073625595.1
NW_027396843.1	126663	127126	XP_073625596.1
NW_027396843.1	127586	133201	XP_073625597.1
NW_027396843.1	134729	135752	XP_073625598.1
NW_027396843.1	135761	138316	XP_073625599.1
NW_027396843.1	139013	140333	XP_073625600.1
NW_027396843.1	146115	148124	XP_073625601.1
NW_027396843.1	150818	155030	XP_073625602.1
NW_027396843.1	155232	155629	XP_073625603.1
NW_027396843.1	155788	159487	XP_073625604.1
NW_027396843.1	159588	161517	XP_073625605.1
NW_027396843.1	162994	164533	XP_073625606.1
NW_027396843.1	164861	166371	XP_073625607.1
NW_027396843.1	166493	169563	XP_073625608.1
NW_027396843.1	172071	173869	XP_073625609.1
NW_027396843.1	177941	178442	XP_073625610.1
NW_027396843.1	179332	183099	XP_073625611.1
NW_027396843.1	183820	185625	XP_073625612.1
NW_027396843.1	187299	189333	XP_073625613.1
NW_027396843.1	189482	190821	XP_073625614.1
NW_027396843.1	190877	191734	XP_073625615.1
NW_027396843.1	191804	193523	XP_073625616.1
NW_027396843.1	193600	194606	XP_073625617.1
NW_027396843.1	194606	196250	XP_073625618.1
NW_027396843.1	196282	197806	XP_073625619.1
NW_027396843.1	197769	199507	XP_073625620.1
NW_027396843.1	199354	201707	XP_073625621.1
NW_027396843.1	202373	203674	XP_073625622.1
NW_027396843.1	203675	205587	XP_073625623.1
NW_027396843.1	205695	207418	XP_073625624.1
NW_027396843.1	207858	210393	XP_073625625.1
NW_027396843.1	210424	214430	XP_073625626.1
NW_027396843.1	215640	216521	XP_073625627.1
NW_027396843.1	216673	217611	XP_073625628.1
NW_027396843.1	217761	220892	XP_073625629.1
NW_027396843.1	221175	224499	XP_073625630.1
NW_027396843.1	225302	227460	XP_073625631.1
NW_027396843.1	228444	229531	XP_073625632.1
NW_027396843.1	230703	232855	XP_073625633.1
NW_027396843.1	233039	234014	XP_073625634.1
NW_027396843.1	233965	235758	XP_073625635.1
NW_027396843.1	235721	238132	XP_073625636.1
NW_027396844.1	98	797	XP_073625472.1
NW_027396844.1	1887	3973	XP_073625473.1
NW_027396844.1	4818	8717	XP_073625474.1
NW_027396844.1	9389	10140	XP_073625475.1
NW_027396844.1	11110	11796	XP_073625476.1
NW_027396844.1	11807	13718	XP_073625477.1
NW_027396844.1	14687	16074	XP_073625478.1
NW_027396844.1	18513	19305	XP_073625479.1
NW_027396844.1	19367	21107	XP_073625480.1
NW_027396844.1	21805	24314	XP_073625481.1
NW_027396844.1	25442	26634	XP_073625482.1
NW_027396844.1	26662	27523	XP_073625483.1
NW_027396844.1	28365	28841	XP_073625484.1
NW_027396844.1	29873	31650	XP_073625485.1
NW_027396844.1	31679	32616	XP_073625486.1
NW_027396844.1	32747	33793	XP_073625487.1
NW_027396844.1	33852	36384	XP_073625488.1
NW_027396844.1	36672	38535	XP_073625489.1
NW_027396844.1	39717	40669	XP_073625490.1
NW_027396844.1	43432	46846	XP_073625491.1
NW_027396844.1	46847	48923	XP_073625492.1
NW_027396844.1	49162	50941	XP_073625493.1
NW_027396844.1	51543	52792	XP_073625494.1
NW_027396844.1	53135	54309	XP_073625495.1
NW_027396844.1	56724	60616	XP_073625496.1
NW_027396844.1	61093	61406	XP_073625497.1
NW_027396844.1	61695	63799	XP_073625498.1
NW_027396844.1	63443	63799	XP_073625499.1
NW_027396844.1	64536	65495	XP_073625500.1
NW_027396844.1	67533	69930	XP_073625501.1
NW_027396844.1	70235	71502	XP_073625502.1
NW_027396844.1	72014	73902	XP_073625503.1
NW_027396844.1	75073	76934	XP_073625504.1
NW_027396844.1	80179	83340	XP_073625505.1
NW_027396844.1	83916	86305	XP_073625506.1
NW_027396844.1	86689	88793	XP_073625507.1
NW_027396844.1	91132	92608	XP_073625508.1
NW_027396844.1	93808	95485	XP_073625509.1
NW_027396844.1	96078	97803	XP_073625510.1
NW_027396844.1	98040	100532	XP_073625511.1
NW_027396844.1	103099	103549	XP_073625512.1
NW_027396844.1	103896	107419	XP_073625513.1
NW_027396844.1	107741	108660	XP_073625514.1
NW_027396844.1	108660	109763	XP_073625515.1
NW_027396844.1	109877	111532	XP_073625516.1
NW_027396844.1	111929	113437	XP_073625517.1
NW_027396844.1	114146	119136	XP_073625518.1
NW_027396844.1	119888	121987	XP_073625519.1
NW_027396844.1	122465	123633	XP_073625520.1
NW_027396844.1	123867	128652	XP_073625521.1
NW_027396844.1	129286	132207	XP_073625522.1
NW_027396844.1	132669	134095	XP_073625523.1
NW_027396844.1	134195	135733	XP_073625524.1
NW_027396844.1	136144	138971	XP_073625525.1
NW_027396844.1	145896	147751	XP_073625526.1
NW_027396844.1	150119	151169	XP_073625527.1
NW_027396844.1	151194	152687	XP_073625528.1
NW_027396844.1	152975	154045	XP_073625529.1
NW_027396844.1	156029	161378	XP_073625530.1
NW_027396844.1	162661	163206	XP_073625531.1
NW_027396844.1	163960	168253	XP_073625532.1
NW_027396844.1	168978	170175	XP_073625533.1
NW_027396844.1	171177	171486	XP_073625534.1
NW_027396844.1	172369	173164	XP_073625535.1
NW_027396844.1	173287	175188	XP_073625536.1
NW_027396844.1	175592	178374	XP_073625537.1
NW_027396844.1	178428	179403	XP_073625538.1
NW_027396844.1	179573	181129	XP_073625539.1
NW_027396844.1	182307	185664	XP_073625540.1
NW_027396844.1	186029	187930	XP_073625541.1
NW_027396844.1	189184	190831	XP_073625542.1
NW_027396844.1	193008	194288	XP_073625543.1
NW_027396844.1	194430	196625	XP_073625544.1
NW_027396844.1	196003	200117	XP_073625545.1
NW_027396844.1	203119	204328	XP_073625546.1
NW_027396844.1	204701	205112	XP_073625547.1
NW_027396844.1	205174	206678	XP_073625548.1
NW_027396844.1	206972	207563	XP_073625549.1
NW_027396844.1	208629	211212	XP_073625550.1
NW_027396844.1	215074	216996	XP_073625551.1
NW_027396844.1	217127	219099	XP_073625552.1
NW_027396844.1	222346	226530	XP_073625553.1
NW_027396844.1	236299	237287	XP_073625554.1
NW_027396844.1	237874	241256	XP_073625555.1
NW_027396844.1	242969	243405	XP_073625556.1
NW_027396845.1	860	2742	XP_073625374.1
NW_027396845.1	2840	4575	XP_073625375.1
NW_027396845.1	5206	7071	XP_073625376.1
NW_027396845.1	7405	8529	XP_073625377.1
NW_027396845.1	8966	10830	XP_073625378.1
NW_027396845.1	11209	13171	XP_073625379.1
NW_027396845.1	13666	15722	XP_073625380.1
NW_027396845.1	15877	17256	XP_073625381.1
NW_027396845.1	19603	21016	XP_073625382.1
NW_027396845.1	21751	22278	XP_073625383.1
NW_027396845.1	23981	25713	XP_073625384.1
NW_027396845.1	25430	26750	XP_073625385.1
NW_027396845.1	27184	28045	XP_073625386.1
NW_027396845.1	28437	29855	XP_073625387.1
NW_027396845.1	31095	32305	XP_073625388.1
NW_027396845.1	32857	33847	XP_073625389.1
NW_027396845.1	34633	36064	XP_073625390.1
NW_027396845.1	36493	38048	XP_073625391.1
NW_027396845.1	38139	39519	XP_073625392.1
NW_027396845.1	40620	42498	XP_073625393.1
NW_027396845.1	42526	44548	XP_073625394.1
NW_027396845.1	45770	46412	XP_073625395.1
NW_027396845.1	46863	48990	XP_073625396.1
NW_027396845.1	49904	55776	XP_073625397.1
NW_027396845.1	55945	57746	XP_073625398.1
NW_027396845.1	57798	58443	XP_073625399.1
NW_027396845.1	58830	60421	XP_073625400.1
NW_027396845.1	61708	62401	XP_073625401.1
NW_027396845.1	63836	64773	XP_073625402.1
NW_027396845.1	65250	68374	XP_073625403.1
NW_027396845.1	68374	71024	XP_073625404.1
NW_027396845.1	72233	74594	XP_073625405.1
NW_027396845.1	74657	77379	XP_073625406.1
NW_027396845.1	78282	78844	XP_073625407.1
NW_027396845.1	80417	83027	XP_073625408.1
NW_027396845.1	83673	85699	XP_073625409.1
NW_027396845.1	86250	86663	XP_073625410.1
NW_027396845.1	86965	87548	XP_073625411.1
NW_027396845.1	88204	89862	XP_073625412.1
NW_027396845.1	91098	92143	XP_073625413.1
NW_027396845.1	93534	94983	XP_073625414.1
NW_027396845.1	97691	99648	XP_073625415.1
NW_027396845.1	100960	101672	XP_073625416.1
NW_027396845.1	104626	105670	XP_073625417.1
NW_027396845.1	105926	108352	XP_073625418.1
NW_027396845.1	108911	109669	XP_073625419.1
NW_027396845.1	109792	111533	XP_073625420.1
NW_027396845.1	112926	113601	XP_073625421.1
NW_027396845.1	114809	117851	XP_073625422.1
NW_027396845.1	118425	118973	XP_073625423.1
NW_027396845.1	119131	119962	XP_073625424.1
NW_027396845.1	121037	121873	XP_073625425.1
NW_027396845.1	121900	123690	XP_073625426.1
NW_027396845.1	123903	125700	XP_073625427.1
NW_027396845.1	125922	127420	XP_073625428.1
NW_027396845.1	127933	129443	XP_073625429.1
NW_027396845.1	130126	134489	XP_073625430.1
NW_027396845.1	134880	136413	XP_073625431.1
NW_027396845.1	136877	138307	XP_073625432.1
NW_027396845.1	138749	140444	XP_073625433.1
NW_027396845.1	140444	143042	XP_073625434.1
NW_027396845.1	143797	145852	XP_073625435.1
NW_027396845.1	146469	146832	XP_073625436.1
NW_027396845.1	149370	151190	XP_073625437.1
NW_027396845.1	153790	155000	XP_073625438.1
NW_027396845.1	155387	156332	XP_073625439.1
NW_027396845.1	157519	158173	XP_073625440.1
NW_027396845.1	161599	162556	XP_073625441.1
NW_027396845.1	163702	165377	XP_073625442.1
NW_027396845.1	165612	167361	XP_073625443.1
NW_027396845.1	170155	171033	XP_073625444.1
NW_027396845.1	171237	172495	XP_073625445.1
NW_027396845.1	174059	175165	XP_073625446.1
NW_027396845.1	175810	176614	XP_073625447.1
NW_027396845.1	177036	177435	XP_073625448.1
NW_027396845.1	177889	179506	XP_073625449.1
NW_027396845.1	180227	181824	XP_073625450.1
NW_027396845.1	184325	186401	XP_073625451.1
NW_027396845.1	187148	188144	XP_073625452.1
NW_027396845.1	188946	191044	XP_073625453.1
NW_027396845.1	191339	192130	XP_073625454.1
NW_027396845.1	192734	193366	XP_073625455.1
NW_027396845.1	193746	195300	XP_073625456.1
NW_027396845.1	195436	196768	XP_073625457.1
NW_027396845.1	197642	198183	XP_073625458.1
NW_027396845.1	201717	207036	XP_073625459.1
NW_027396845.1	207894	208842	XP_073625460.1
NW_027396845.1	209743	210857	XP_073625461.1
NW_027396845.1	211292	213702	XP_073625462.1
NW_027396845.1	214235	216570	XP_073625463.1
NW_027396845.1	217846	218553	XP_073625464.1
NW_027396845.1	222642	223542	XP_073625465.1
NW_027396845.1	224213	224739	XP_073625466.1
NW_027396845.1	228378	229649	XP_073625467.1
NW_027396845.1	229911	231753	XP_073625468.1
NW_027396845.1	232153	236547	XP_073625469.1
NW_027396845.1	236764	237127	XP_073625470.1
NW_027396845.1	237609	241484	XP_073625471.1
NW_027396846.1	450	2982	XP_073625296.1
NW_027396846.1	3549	4655	XP_073625297.1
NW_027396846.1	4656	7078	XP_073625298.1
NW_027396846.1	7013	10991	XP_073625299.1
NW_027396846.1	12006	17522	XP_073625300.1
NW_027396846.1	18087	20283	XP_073625301.1
NW_027396846.1	20859	23484	XP_073625302.1
NW_027396846.1	26064	28291	XP_073625303.1
NW_027396846.1	28982	30648	XP_073625304.1
NW_027396846.1	31581	34341	XP_073625305.1
NW_027396846.1	34341	35144	XP_073625306.1
NW_027396846.1	35090	37510	XP_073625307.1
NW_027396846.1	37718	40152	XP_073625308.1
NW_027396846.1	40396	42117	XP_073625309.1
NW_027396846.1	42576	44331	XP_073625310.1
NW_027396846.1	45024	49076	XP_073625311.1
NW_027396846.1	51705	52185	XP_073625312.1
NW_027396846.1	53452	56282	XP_073625313.1
NW_027396846.1	57956	63457	XP_073625314.1
NW_027396846.1	66135	68857	XP_073625315.1
NW_027396846.1	69817	71905	XP_073625316.1
NW_027396846.1	73069	75879	XP_073625317.1
NW_027396846.1	76256	78687	XP_073625318.1
NW_027396846.1	78715	80749	XP_073625319.1
NW_027396846.1	80710	82409	XP_073625320.1
NW_027396846.1	82379	85525	XP_073625321.1
NW_027396846.1	85764	86961	XP_073625322.1
NW_027396846.1	88360	89670	XP_073625323.1
NW_027396846.1	94154	99862	XP_073625324.1
NW_027396846.1	102156	103452	XP_073625325.1
NW_027396846.1	103775	111422	XP_073625326.1
NW_027396846.1	113469	114116	XP_073625327.1
NW_027396846.1	114769	116214	XP_073625328.1
NW_027396846.1	116214	118605	XP_073625329.1
NW_027396846.1	118745	122256	XP_073625330.1
NW_027396846.1	122256	123191	XP_073625331.1
NW_027396846.1	123191	124152	XP_073625332.1
NW_027396846.1	124152	124811	XP_073625333.1
NW_027396846.1	128196	131082	XP_073625334.1
NW_027396846.1	138649	140050	XP_073625335.1
NW_027396846.1	140227	141380	XP_073625336.1
NW_027396846.1	141850	144126	XP_073625337.1
NW_027396846.1	147125	148831	XP_073625338.1
NW_027396846.1	149176	151907	XP_073625339.1
NW_027396846.1	151939	153319	XP_073625340.1
NW_027396846.1	153545	157139	XP_073625341.1
NW_027396846.1	157668	158288	XP_073625342.1
NW_027396846.1	159223	160464	XP_073625343.1
NW_027396846.1	160599	162305	XP_073625344.1
NW_027396846.1	163772	164091	XP_073625345.1
NW_027396846.1	164147	166819	XP_073625346.1
NW_027396846.1	168554	171353	XP_073625347.1
NW_027396846.1	172061	172667	XP_073625348.1
NW_027396846.1	173267	175390	XP_073625349.1
NW_027396846.1	175524	176982	XP_073625350.1
NW_027396846.1	177006	178530	XP_073625351.1
NW_027396846.1	178691	180586	XP_073625352.1
NW_027396846.1	184319	187331	XP_073625353.1
NW_027396846.1	187910	189326	XP_073625354.1
NW_027396846.1	189318	191560	XP_073625355.1
NW_027396846.1	191608	193618	XP_073625356.1
NW_027396846.1	193883	194714	XP_073625357.1
NW_027396846.1	194832	195666	XP_073625358.1
NW_027396846.1	196016	202826	XP_073625359.1
NW_027396846.1	203840	205720	XP_073625360.1
NW_027396846.1	206008	208453	XP_073625361.1
NW_027396846.1	208453	209846	XP_073625362.1
NW_027396846.1	209846	212106	XP_073625363.1
NW_027396846.1	216574	218626	XP_073625364.1
NW_027396846.1	218700	219733	XP_073625365.1
NW_027396846.1	219732	221732	XP_073625366.1
NW_027396846.1	221963	222512	XP_073625367.1
NW_027396846.1	223370	224997	XP_073625368.1
NW_027396846.1	225473	227175	XP_073625369.1
NW_027396846.1	227608	228951	XP_073625370.1
NW_027396846.1	228836	230470	XP_073625371.1
NW_027396846.1	230736	233661	XP_073625372.1
NW_027396846.1	235216	237166	XP_073625373.1
NW_027396847.1	1655	5752	XP_073625208.1
NW_027396847.1	7013	7526	XP_073625209.1
NW_027396847.1	10256	10710	XP_073625210.1
NW_027396847.1	11350	13442	XP_073625211.1
NW_027396847.1	13466	13760	XP_073625212.1
NW_027396847.1	13953	16337	XP_073625213.1
NW_027396847.1	16581	16984	XP_073625214.1
NW_027396847.1	16987	19390	XP_073625215.1
NW_027396847.1	20121	21408	XP_073625216.1
NW_027396847.1	22708	25453	XP_073625217.1
NW_027396847.1	25453	26080	XP_073625218.1
NW_027396847.1	26426	29999	XP_073625219.1
NW_027396847.1	30286	31100	XP_073625220.1
NW_027396847.1	31850	34976	XP_073625221.1
NW_027396847.1	35900	38247	XP_073625222.1
NW_027396847.1	38384	42206	XP_073625223.1
NW_027396847.1	41598	42435	XP_073625224.1
NW_027396847.1	42183	45249	XP_073625225.1
NW_027396847.1	45216	47319	XP_073625226.1
NW_027396847.1	47579	48983	XP_073625227.1
NW_027396847.1	48983	50593	XP_073625228.1
NW_027396847.1	50704	53249	XP_073625229.1
NW_027396847.1	53430	55084	XP_073625230.1
NW_027396847.1	54842	55254	XP_073625231.1
NW_027396847.1	55428	57460	XP_073625232.1
NW_027396847.1	57590	61602	XP_073625233.1
NW_027396847.1	64793	67281	XP_073625234.1
NW_027396847.1	67268	69635	XP_073625235.1
NW_027396847.1	69966	72050	XP_073625236.1
NW_027396847.1	72446	73099	XP_073625237.1
NW_027396847.1	74921	75968	XP_073625238.1
NW_027396847.1	78996	79495	XP_073625239.1
NW_027396847.1	87518	89147	XP_073625240.1
NW_027396847.1	91459	93916	XP_073625241.1
NW_027396847.1	94787	95365	XP_073625242.1
NW_027396847.1	96356	97161	XP_073625243.1
NW_027396847.1	97972	99758	XP_073625244.1
NW_027396847.1	99646	101006	XP_073625245.1
NW_027396847.1	101045	102081	XP_073625246.1
NW_027396847.1	103518	105087	XP_073625247.1
NW_027396847.1	106820	108836	XP_073625248.1
NW_027396847.1	110597	112685	XP_073625249.1
NW_027396847.1	113170	114948	XP_073625250.1
NW_027396847.1	115316	117534	XP_073625251.1
NW_027396847.1	117612	119706	XP_073625252.1
NW_027396847.1	120890	122786	XP_073625253.1
NW_027396847.1	127785	128535	XP_073625254.1
NW_027396847.1	128798	139126	XP_073625255.1
NW_027396847.1	139126	139924	XP_073625256.1
NW_027396847.1	142518	143589	XP_073625257.1
NW_027396847.1	144163	145631	XP_073625258.1
NW_027396847.1	146820	151786	XP_073625259.1
NW_027396847.1	152625	153770	XP_073625260.1
NW_027396847.1	153770	156884	XP_073625261.1
NW_027396847.1	157497	158294	XP_073625262.1
NW_027396847.1	158500	160401	XP_073625263.1
NW_027396847.1	161873	163306	XP_073625264.1
NW_027396847.1	166029	167528	XP_073625265.1
NW_027396847.1	168695	169793	XP_073625266.1
NW_027396847.1	169794	173613	XP_073625267.1
NW_027396847.1	173750	174667	XP_073625268.1
NW_027396847.1	174743	175817	XP_073625269.1
NW_027396847.1	176977	180678	XP_073625270.1
NW_027396847.1	181363	181981	XP_073625271.1
NW_027396847.1	182104	185131	XP_073625272.1
NW_027396847.1	185327	186808	XP_073625273.1
NW_027396847.1	187740	188223	XP_073625274.1
NW_027396847.1	188487	190509	XP_073625275.1
NW_027396847.1	190918	192083	XP_073625276.1
NW_027396847.1	192164	193246	XP_073625277.1
NW_027396847.1	194210	194558	XP_073625278.1
NW_027396847.1	196599	198531	XP_073625279.1
NW_027396847.1	198563	199498	XP_073625280.1
NW_027396847.1	199645	200572	XP_073625281.1
NW_027396847.1	202955	204097	XP_073625282.1
NW_027396847.1	204915	206650	XP_073625283.1
NW_027396847.1	206909	209186	XP_073625284.1
NW_027396847.1	209253	212544	XP_073625285.1
NW_027396847.1	212656	214125	XP_073625286.1
NW_027396847.1	214453	216646	XP_073625287.1
NW_027396847.1	218526	223199	XP_073625288.1
NW_027396847.1	223958	226832	XP_073625289.1
NW_027396847.1	226884	228467	XP_073625290.1
NW_027396847.1	229414	229812	XP_073625291.1
NW_027396847.1	229838	230256	XP_073625292.1
NW_027396847.1	230411	231931	XP_073625293.1
NW_027396847.1	232067	234425	XP_073625294.1
NW_027396847.1	236018	237669	XP_073625295.1
NW_027396848.1	2556	3006	XP_073625132.1
NW_027396848.1	6774	9714	XP_073625133.1
NW_027396848.1	9484	12071	XP_073625134.1
NW_027396848.1	12508	14451	XP_073625135.1
NW_027396848.1	15788	18134	XP_073625136.1
NW_027396848.1	19862	21861	XP_073625137.1
NW_027396848.1	22635	23944	XP_073625138.1
NW_027396848.1	25481	27602	XP_073625139.1
NW_027396848.1	27765	28622	XP_073625140.1
NW_027396848.1	28883	30829	XP_073625141.1
NW_027396848.1	33137	34585	XP_073625142.1
NW_027396848.1	34600	42266	XP_073625143.1
NW_027396848.1	42964	45578	XP_073625144.1
NW_027396848.1	46695	48972	XP_073625145.1
NW_027396848.1	49098	50990	XP_073625146.1
NW_027396848.1	51721	53225	XP_073625147.1
NW_027396848.1	53280	59619	XP_073625148.1
NW_027396848.1	60149	66126	XP_073625149.1
NW_027396848.1	66002	67815	XP_073625150.1
NW_027396848.1	68716	70552	XP_073625151.1
NW_027396848.1	71323	72574	XP_073625152.1
NW_027396848.1	73744	74428	XP_073625153.1
NW_027396848.1	75151	76848	XP_073625154.1
NW_027396848.1	77280	79846	XP_073625155.1
NW_027396848.1	80226	80985	XP_073625156.1
NW_027396848.1	81409	84025	XP_073625157.1
NW_027396848.1	84101	86685	XP_073625158.1
NW_027396848.1	86809	89246	XP_073625159.1
NW_027396848.1	89785	92247	XP_073625160.1
NW_027396848.1	92281	94315	XP_073625161.1
NW_027396848.1	94702	97155	XP_073625162.1
NW_027396848.1	100287	103214	XP_073625163.1
NW_027396848.1	103360	105236	XP_073625164.1
NW_027396848.1	105569	108612	XP_073625165.1
NW_027396848.1	109555	110354	XP_073625166.1
NW_027396848.1	110561	111569	XP_073625167.1
NW_027396848.1	111601	115880	XP_073625168.1
NW_027396848.1	116117	117996	XP_073625169.1
NW_027396848.1	118070	121336	XP_073625170.1
NW_027396848.1	121817	123544	XP_073625171.1
NW_027396848.1	130303	130616	XP_073625172.1
NW_027396848.1	133749	136163	XP_073625173.1
NW_027396848.1	137596	139499	XP_073625174.1
NW_027396848.1	142379	143630	XP_073625175.1
NW_027396848.1	143959	145880	XP_073625176.1
NW_027396848.1	146692	148328	XP_073625177.1
NW_027396848.1	148495	149777	XP_073625178.1
NW_027396848.1	149994	151663	XP_073625179.1
NW_027396848.1	151643	153259	XP_073625180.1
NW_027396848.1	153614	154834	XP_073625181.1
NW_027396848.1	155475	159477	XP_073625182.1
NW_027396848.1	159846	161863	XP_073625183.1
NW_027396848.1	161863	162713	XP_073625184.1
NW_027396848.1	162785	165273	XP_073625185.1
NW_027396848.1	165521	166216	XP_073625186.1
NW_027396848.1	166882	168295	XP_073625187.1
NW_027396848.1	168075	169733	XP_073625188.1
NW_027396848.1	172173	173804	XP_073625189.1
NW_027396848.1	173952	175179	XP_073625190.1
NW_027396848.1	175729	177526	XP_073625191.1
NW_027396848.1	177563	178883	XP_073625192.1
NW_027396848.1	179585	180452	XP_073625193.1
NW_027396848.1	180984	182818	XP_073625194.1
NW_027396848.1	182979	185811	XP_073625195.1
NW_027396848.1	186234	191018	XP_073625196.1
NW_027396848.1	191349	194389	XP_073625197.1
NW_027396848.1	194783	196781	XP_073625198.1
NW_027396848.1	197156	200054	XP_073625199.1
NW_027396848.1	200284	201935	XP_073625200.1
NW_027396848.1	202385	208165	XP_073625201.1
NW_027396848.1	208594	209923	XP_073625202.1
NW_027396848.1	209902	210790	XP_073625203.1
NW_027396848.1	211132	212311	XP_073625204.1
NW_027396848.1	212362	213830	XP_073625205.1
NW_027396848.1	214593	215814	XP_073625206.1
NW_027396848.1	215815	217384	XP_073625207.1
NW_027396849.1	0	809	XP_073625047.1
NW_027396849.1	1478	3438	XP_073625048.1
NW_027396849.1	4266	5589	XP_073625049.1
NW_027396849.1	5685	7676	XP_073625050.1
NW_027396849.1	7905	12159	XP_073625051.1
NW_027396849.1	12775	15105	XP_073625052.1
NW_027396849.1	15838	16832	XP_073625053.1
NW_027396849.1	18267	19605	XP_073625054.1
NW_027396849.1	19852	20323	XP_073625055.1
NW_027396849.1	21250	22056	XP_073625056.1
NW_027396849.1	22356	23133	XP_073625057.1
NW_027396849.1	25844	27416	XP_073625058.1
NW_027396849.1	29994	32430	XP_073625059.1
NW_027396849.1	32430	33612	XP_073625060.1
NW_027396849.1	34121	38149	XP_073625061.1
NW_027396849.1	38688	41202	XP_073625062.1
NW_027396849.1	41234	42119	XP_073625063.1
NW_027396849.1	42232	43490	XP_073625064.1
NW_027396849.1	45032	47246	XP_073625065.1
NW_027396849.1	47352	47749	XP_073625066.1
NW_027396849.1	48064	48853	XP_073625067.1
NW_027396849.1	50696	52153	XP_073625068.1
NW_027396849.1	52568	52956	XP_073625069.1
NW_027396849.1	53264	54782	XP_073625070.1
NW_027396849.1	54977	55677	XP_073625071.1
NW_027396849.1	55686	55944	XP_073625072.1
NW_027396849.1	60259	61691	XP_073625073.1
NW_027396849.1	66262	68647	XP_073625074.1
NW_027396849.1	68647	70619	XP_073625075.1
NW_027396849.1	71799	74814	XP_073625076.1
NW_027396849.1	74933	80107	XP_073625077.1
NW_027396849.1	80794	82393	XP_073625078.1
NW_027396849.1	83012	84058	XP_073625079.1
NW_027396849.1	83894	85541	XP_073625080.1
NW_027396849.1	85683	88305	XP_073625081.1
NW_027396849.1	88305	90724	XP_073625082.1
NW_027396849.1	91258	94479	XP_073625083.1
NW_027396849.1	94495	98332	XP_073625084.1
NW_027396849.1	98495	100802	XP_073625085.1
NW_027396849.1	101330	105301	XP_073625086.1
NW_027396849.1	105436	107544	XP_073625087.1
NW_027396849.1	107128	108925	XP_073625088.1
NW_027396849.1	109525	111029	XP_073625089.1
NW_027396849.1	111047	113038	XP_073625090.1
NW_027396849.1	113404	115369	XP_073625091.1
NW_027396849.1	115916	117552	XP_073625092.1
NW_027396849.1	117589	118964	XP_073625093.1
NW_027396849.1	119101	120357	XP_073625094.1
NW_027396849.1	120316	121789	XP_073625095.1
NW_027396849.1	121794	126151	XP_073625096.1
NW_027396849.1	126154	128477	XP_073625097.1
NW_027396849.1	129355	131846	XP_073625098.1
NW_027396849.1	131886	132688	XP_073625099.1
NW_027396849.1	133239	134532	XP_073625100.1
NW_027396849.1	136306	137122	XP_073625101.1
NW_027396849.1	140562	141542	XP_073625102.1
NW_027396849.1	142249	143607	XP_073625103.1
NW_027396849.1	144250	145738	XP_073625104.1
NW_027396849.1	146212	149286	XP_073625105.1
NW_027396849.1	149278	151046	XP_073625106.1
NW_027396849.1	151218	153028	XP_073625107.1
NW_027396849.1	153360	154181	XP_073625108.1
NW_027396849.1	154382	155110	XP_073625109.1
NW_027396849.1	155820	158003	XP_073625110.1
NW_027396849.1	158141	158964	XP_073625111.1
NW_027396849.1	158788	160152	XP_073625112.1
NW_027396849.1	160212	162085	XP_073625113.1
NW_027396849.1	162621	163454	XP_073625114.1
NW_027396849.1	164062	166019	XP_073625115.1
NW_027396849.1	167205	168702	XP_073625116.1
NW_027396849.1	169058	170730	XP_073625117.1
NW_027396849.1	170872	177071	XP_073625118.1
NW_027396849.1	177199	178350	XP_073625119.1
NW_027396849.1	178686	180271	XP_073625120.1
NW_027396849.1	180508	183296	XP_073625121.1
NW_027396849.1	183904	184895	XP_073625122.1
NW_027396849.1	186587	187740	XP_073625123.1
NW_027396849.1	189630	192724	XP_073625124.1
NW_027396849.1	194113	196120	XP_073625125.1
NW_027396849.1	196617	198787	XP_073625126.1
NW_027396849.1	198622	199934	XP_073625127.1
NW_027396849.1	200284	203198	XP_073625128.1
NW_027396849.1	204463	204930	XP_073625129.1
NW_027396849.1	205728	208733	XP_073625130.1
NW_027396849.1	213371	214979	XP_073625131.1
NW_027396850.1	3122	3650	XP_073624959.1
NW_027396850.1	4919	6440	XP_073624960.1
NW_027396850.1	7190	13899	XP_073624961.1
NW_027396850.1	16069	16542	XP_073624962.1
NW_027396850.1	18861	27080	XP_073624963.1
NW_027396850.1	27910	28638	XP_073624964.1
NW_027396850.1	29685	31360	XP_073624965.1
NW_027396850.1	31733	32841	XP_073624966.1
NW_027396850.1	33332	34513	XP_073624967.1
NW_027396850.1	35330	36398	XP_073624968.1
NW_027396850.1	37065	37887	XP_073624969.1
NW_027396850.1	37964	39283	XP_073624970.1
NW_027396850.1	40133	42242	XP_073624971.1
NW_027396850.1	45724	47832	XP_073624972.1
NW_027396850.1	48608	50773	XP_073624973.1
NW_027396850.1	51409	53429	XP_073624974.1
NW_027396850.1	53786	55081	XP_073624975.1
NW_027396850.1	55315	56765	XP_073624976.1
NW_027396850.1	56737	58027	XP_073624977.1
NW_027396850.1	58244	60103	XP_073624978.1
NW_027396850.1	59985	63014	XP_073624979.1
NW_027396850.1	63339	64543	XP_073624980.1
NW_027396850.1	65245	66947	XP_073624981.1
NW_027396850.1	67184	67865	XP_073624982.1
NW_027396850.1	68074	69225	XP_073624983.1
NW_027396850.1	69461	69995	XP_073624984.1
NW_027396850.1	71233	73810	XP_073624985.1
NW_027396850.1	75321	76193	XP_073624986.1
NW_027396850.1	76496	79012	XP_073624987.1
NW_027396850.1	79230	81166	XP_073624988.1
NW_027396850.1	81139	82338	XP_073624989.1
NW_027396850.1	88053	89847	XP_073624990.1
NW_027396850.1	89920	91161	XP_073624991.1
NW_027396850.1	91566	92754	XP_073624992.1
NW_027396850.1	93093	94424	XP_073624993.1
NW_027396850.1	94723	96439	XP_073624994.1
NW_027396850.1	97149	98349	XP_073624995.1
NW_027396850.1	98590	99353	XP_073624996.1
NW_027396850.1	101289	102760	XP_073624997.1
NW_027396850.1	103210	105188	XP_073624998.1
NW_027396850.1	105673	107674	XP_073624999.1
NW_027396850.1	107754	109639	XP_073625000.1
NW_027396850.1	110542	110930	XP_073625001.1
NW_027396850.1	111541	113831	XP_073625002.1
NW_027396850.1	114039	114590	XP_073625003.1
NW_027396850.1	114760	117165	XP_073625004.1
NW_027396850.1	117450	119194	XP_073625005.1
NW_027396850.1	119518	121050	XP_073625006.1
NW_027396850.1	121228	122594	XP_073625007.1
NW_027396850.1	123458	124937	XP_073625008.1
NW_027396850.1	124986	127747	XP_073625009.1
NW_027396850.1	128172	128740	XP_073625010.1
NW_027396850.1	128665	129924	XP_073625011.1
NW_027396850.1	130734	131249	XP_073625012.1
NW_027396850.1	131793	132411	XP_073625013.1
NW_027396850.1	133442	134997	XP_073625014.1
NW_027396850.1	134966	136005	XP_073625015.1
NW_027396850.1	137969	139032	XP_073625016.1
NW_027396850.1	139286	142469	XP_073625017.1
NW_027396850.1	142851	144708	XP_073625018.1
NW_027396850.1	145975	148195	XP_073625019.1
NW_027396850.1	148875	149780	XP_073625020.1
NW_027396850.1	150376	151250	XP_073625021.1
NW_027396850.1	151957	152787	XP_073625022.1
NW_027396850.1	153197	154435	XP_073625023.1
NW_027396850.1	154439	155567	XP_073625024.1
NW_027396850.1	156414	157985	XP_073625025.1
NW_027396850.1	159112	160090	XP_073625026.1
NW_027396850.1	160567	161785	XP_073625027.1
NW_027396850.1	162006	163566	XP_073625028.1
NW_027396850.1	163838	165584	XP_073625029.1
NW_027396850.1	167981	169777	XP_073625030.1
NW_027396850.1	170636	172875	XP_073625031.1
NW_027396850.1	172982	174665	XP_073625032.1
NW_027396850.1	175122	176883	XP_073625033.1
NW_027396850.1	177078	179097	XP_073625034.1
NW_027396850.1	181487	183165	XP_073625035.1
NW_027396850.1	183882	184745	XP_073625036.1
NW_027396850.1	185111	185507	XP_073625037.1
NW_027396850.1	185662	187244	XP_073625038.1
NW_027396850.1	188398	190259	XP_073625039.1
NW_027396850.1	191126	193679	XP_073625040.1
NW_027396850.1	193923	194342	XP_073625041.1
NW_027396850.1	196483	198237	XP_073625042.1
NW_027396850.1	199304	199936	XP_073625043.1
NW_027396850.1	199993	201508	XP_073625044.1
NW_027396850.1	202908	206424	XP_073625045.1
NW_027396850.1	207014	209445	XP_073625046.1
NW_027396851.1	332	1915	XP_073624884.1
NW_027396851.1	1892	6181	XP_073624885.1
NW_027396851.1	6924	8802	XP_073624886.1
NW_027396851.1	8949	10201	XP_073624887.1
NW_027396851.1	10326	11185	XP_073624888.1
NW_027396851.1	11185	13696	XP_073624889.1
NW_027396851.1	14428	18966	XP_073624890.1
NW_027396851.1	19567	19988	XP_073624891.1
NW_027396851.1	20891	22387	XP_073624892.1
NW_027396851.1	22702	25057	XP_073624893.1
NW_027396851.1	25460	28071	XP_073624894.1
NW_027396851.1	28146	38187	XP_073624895.1
NW_027396851.1	38753	42347	XP_073624896.1
NW_027396851.1	42680	45368	XP_073624897.1
NW_027396851.1	45475	46204	XP_073624898.1
NW_027396851.1	46599	48381	XP_073624899.1
NW_027396851.1	49586	52235	XP_073624900.1
NW_027396851.1	53989	58552	XP_073624901.1
NW_027396851.1	58742	60235	XP_073624902.1
NW_027396851.1	60634	61604	XP_073624903.1
NW_027396851.1	61853	65676	XP_073624904.1
NW_027396851.1	66140	68465	XP_073624905.1
NW_027396851.1	69174	72465	XP_073624906.1
NW_027396851.1	72725	76108	XP_073624907.1
NW_027396851.1	76239	78945	XP_073624908.1
NW_027396851.1	79489	82581	XP_073624909.1
NW_027396851.1	83758	85214	XP_073624910.1
NW_027396851.1	85382	88388	XP_073624911.1
NW_027396851.1	88580	92693	XP_073624912.1
NW_027396851.1	92902	95126	XP_073624913.1
NW_027396851.1	95850	96160	XP_073624914.1
NW_027396851.1	96204	98865	XP_073624915.1
NW_027396851.1	99533	100747	XP_073624916.1
NW_027396851.1	100912	106437	XP_073624917.1
NW_027396851.1	106840	107770	XP_073624918.1
NW_027396851.1	108078	110196	XP_073624919.1
NW_027396851.1	111439	112844	XP_073624920.1
NW_027396851.1	113166	114513	XP_073624921.1
NW_027396851.1	114490	115120	XP_073624922.1
NW_027396851.1	115738	120645	XP_073624923.1
NW_027396851.1	123869	124597	XP_073624924.1
NW_027396851.1	124986	126165	XP_073624925.1
NW_027396851.1	130195	131771	XP_073624926.1
NW_027396851.1	132387	134164	XP_073624927.1
NW_027396851.1	134062	134636	XP_073624928.1
NW_027396851.1	135023	135464	XP_073624929.1
NW_027396851.1	136360	136937	XP_073624930.1
NW_027396851.1	137054	137711	XP_073624931.1
NW_027396851.1	137982	138489	XP_073624932.1
NW_027396851.1	140821	141757	XP_073624933.1
NW_027396851.1	142319	144944	XP_073624934.1
NW_027396851.1	145855	148325	XP_073624935.1
NW_027396851.1	148412	149920	XP_073624936.1
NW_027396851.1	149759	150688	XP_073624937.1
NW_027396851.1	150289	152559	XP_073624938.1
NW_027396851.1	152736	156870	XP_073624939.1
NW_027396851.1	157078	159501	XP_073624940.1
NW_027396851.1	159501	160576	XP_073624941.1
NW_027396851.1	160920	162161	XP_073624942.1
NW_027396851.1	162078	163507	XP_073624943.1
NW_027396851.1	164394	166776	XP_073624944.1
NW_027396851.1	167678	170049	XP_073624945.1
NW_027396851.1	177370	179118	XP_073624946.1
NW_027396851.1	179115	181334	XP_073624947.1
NW_027396851.1	182137	184235	XP_073624948.1
NW_027396851.1	184326	186460	XP_073624949.1
NW_027396851.1	186570	189876	XP_073624950.1
NW_027396851.1	190152	191392	XP_073624951.1
NW_027396851.1	191175	193682	XP_073624952.1
NW_027396851.1	194978	195502	XP_073624953.1
NW_027396851.1	196572	197714	XP_073624954.1
NW_027396851.1	198867	200390	XP_073624955.1
NW_027396851.1	201366	202407	XP_073624956.1
NW_027396851.1	203271	207072	XP_073624957.1
NW_027396851.1	207185	208807	XP_073624958.1
NW_027396852.1	5108	6053	XP_073624807.1
NW_027396852.1	9387	10304	XP_073624808.1
NW_027396852.1	12449	13658	XP_073624809.1
NW_027396852.1	14937	15951	XP_073624810.1
NW_027396852.1	17342	19797	XP_073624811.1
NW_027396852.1	20326	28750	XP_073624812.1
NW_027396852.1	29511	30963	XP_073624813.1
NW_027396852.1	31188	32266	XP_073624814.1
NW_027396852.1	33358	34303	XP_073624815.1
NW_027396852.1	34392	35586	XP_073624816.1
NW_027396852.1	36360	38416	XP_073624817.1
NW_027396852.1	38491	40159	XP_073624818.1
NW_027396852.1	41144	42136	XP_073624819.1
NW_027396852.1	42551	43115	XP_073624820.1
NW_027396852.1	45171	45862	XP_073624821.1
NW_027396852.1	46948	51293	XP_073624822.1
NW_027396852.1	51826	53265	XP_073624823.1
NW_027396852.1	54113	56048	XP_073624824.1
NW_027396852.1	56260	57077	XP_073624825.1
NW_027396852.1	60232	61999	XP_073624826.1
NW_027396852.1	62382	64753	XP_073624827.1
NW_027396852.1	65084	66361	XP_073624828.1
NW_027396852.1	66604	68362	XP_073624829.1
NW_027396852.1	71198	78978	XP_073624830.1
NW_027396852.1	79889	84070	XP_073624831.1
NW_027396852.1	85763	87025	XP_073624832.1
NW_027396852.1	88993	89787	XP_073624833.1
NW_027396852.1	90152	91350	XP_073624834.1
NW_027396852.1	91350	91826	XP_073624835.1
NW_027396852.1	91955	93450	XP_073624836.1
NW_027396852.1	93391	95321	XP_073624837.1
NW_027396852.1	95540	96699	XP_073624838.1
NW_027396852.1	99792	104275	XP_073624839.1
NW_027396852.1	106880	108907	XP_073624840.1
NW_027396852.1	109250	111660	XP_073624841.1
NW_027396852.1	111899	112147	XP_073624842.1
NW_027396852.1	112108	112668	XP_073624843.1
NW_027396852.1	113376	114960	XP_073624844.1
NW_027396852.1	115269	117039	XP_073624845.1
NW_027396852.1	117606	118852	XP_073624846.1
NW_027396852.1	118876	120658	XP_073624847.1
NW_027396852.1	121159	122283	XP_073624848.1
NW_027396852.1	122603	123779	XP_073624849.1
NW_027396852.1	123639	125835	XP_073624850.1
NW_027396852.1	125839	127442	XP_073624851.1
NW_027396852.1	127661	130275	XP_073624852.1
NW_027396852.1	131270	136451	XP_073624853.1
NW_027396852.1	136451	138422	XP_073624854.1
NW_027396852.1	138573	139995	XP_073624855.1
NW_027396852.1	141526	142802	XP_073624856.1
NW_027396852.1	143987	146083	XP_073624857.1
NW_027396852.1	146218	146917	XP_073624858.1
NW_027396852.1	146884	148163	XP_073624859.1
NW_027396852.1	148541	150097	XP_073624860.1
NW_027396852.1	150129	152599	XP_073624861.1
NW_027396852.1	154006	156899	XP_073624862.1
NW_027396852.1	157066	158490	XP_073624863.1
NW_027396852.1	158967	160772	XP_073624864.1
NW_027396852.1	164479	165384	XP_073624865.1
NW_027396852.1	165536	166591	XP_073624866.1
NW_027396852.1	167368	168223	XP_073624867.1
NW_027396852.1	168224	170101	XP_073624868.1
NW_027396852.1	170090	171177	XP_073624869.1
NW_027396852.1	170701	176093	XP_073624870.1
NW_027396852.1	176421	177912	XP_073624871.1
NW_027396852.1	178204	181317	XP_073624872.1
NW_027396852.1	181468	183247	XP_073624873.1
NW_027396852.1	183247	184256	XP_073624874.1
NW_027396852.1	184433	187076	XP_073624875.1
NW_027396852.1	187090	189888	XP_073624876.1
NW_027396852.1	189796	191314	XP_073624877.1
NW_027396852.1	191339	194218	XP_073624878.1
NW_027396852.1	194802	197834	XP_073624879.1
NW_027396852.1	197731	200594	XP_073624880.1
NW_027396852.1	201330	203460	XP_073624881.1
NW_027396852.1	203507	205639	XP_073624882.1
NW_027396852.1	205695	207600	XP_073624883.1
NW_027396853.1	2202	4796	XP_073624741.1
NW_027396853.1	6040	7667	XP_073624742.1
NW_027396853.1	7640	9275	XP_073624743.1
NW_027396853.1	9380	10371	XP_073624744.1
NW_027396853.1	10371	13144	XP_073624745.1
NW_027396853.1	13245	16218	XP_073624746.1
NW_027396853.1	16335	17546	XP_073624747.1
NW_027396853.1	17390	18719	XP_073624748.1
NW_027396853.1	18719	21759	XP_073624749.1
NW_027396853.1	21776	23655	XP_073624750.1
NW_027396853.1	24070	24947	XP_073624751.1
NW_027396853.1	26781	27887	XP_073624752.1
NW_027396853.1	28052	30097	XP_073624753.1
NW_027396853.1	30482	32488	XP_073624754.1
NW_027396853.1	32478	34566	XP_073624755.1
NW_027396853.1	36380	38110	XP_073624756.1
NW_027396853.1	38820	40242	XP_073624757.1
NW_027396853.1	40837	42655	XP_073624758.1
NW_027396853.1	42676	44147	XP_073624759.1
NW_027396853.1	44228	49165	XP_073624760.1
NW_027396853.1	51252	52625	XP_073624761.1
NW_027396853.1	54470	58609	XP_073624762.1
NW_027396853.1	58787	59749	XP_073624763.1
NW_027396853.1	61204	62917	XP_073624764.1
NW_027396853.1	64263	66635	XP_073624765.1
NW_027396853.1	75899	80827	XP_073624766.1
NW_027396853.1	81483	83333	XP_073624767.1
NW_027396853.1	84696	86275	XP_073624768.1
NW_027396853.1	94076	97134	XP_073624769.1
NW_027396853.1	97281	98203	XP_073624770.1
NW_027396853.1	102268	102691	XP_073624771.1
NW_027396853.1	106707	110502	XP_073624772.1
NW_027396853.1	112310	114332	XP_073624773.1
NW_027396853.1	114954	116401	XP_073624774.1
NW_027396853.1	116859	118592	XP_073624775.1
NW_027396853.1	120203	120746	XP_073624777.1
NW_027396853.1	120203	125574	XP_073624776.1
NW_027396853.1	126040	127654	XP_073624778.1
NW_027396853.1	131427	133557	XP_073624779.1
NW_027396853.1	135388	137879	XP_073624780.1
NW_027396853.1	138463	139703	XP_073624781.1
NW_027396853.1	139820	141820	XP_073624782.1
NW_027396853.1	143269	145131	XP_073624783.1
NW_027396853.1	145131	147314	XP_073624784.1
NW_027396853.1	147970	151479	XP_073624785.1
NW_027396853.1	151648	153000	XP_073624786.1
NW_027396853.1	153000	154639	XP_073624787.1
NW_027396853.1	154795	156936	XP_073624788.1
NW_027396853.1	157979	159262	XP_073624789.1
NW_027396853.1	159914	161304	XP_073624790.1
NW_027396853.1	162527	164780	XP_073624791.1
NW_027396853.1	164859	165708	XP_073624792.1
NW_027396853.1	165944	167748	XP_073624793.1
NW_027396853.1	167926	168415	XP_073624794.1
NW_027396853.1	168900	170644	XP_073624795.1
NW_027396853.1	171740	173111	XP_073624796.1
NW_027396853.1	176813	179078	XP_073624797.1
NW_027396853.1	179077	179793	XP_073624798.1
NW_027396853.1	179794	181897	XP_073624799.1
NW_027396853.1	186042	188020	XP_073624800.1
NW_027396853.1	188105	190199	XP_073624801.1
NW_027396853.1	190195	191531	XP_073624802.1
NW_027396853.1	191655	193107	XP_073624803.1
NW_027396853.1	193247	196784	XP_073624804.1
NW_027396853.1	197367	199927	XP_073624805.1
NW_027396853.1	200164	203897	XP_073624806.1
NW_027396854.1	472	1420	XP_073624659.1
NW_027396854.1	2089	3387	XP_073624660.1
NW_027396854.1	4565	5111	XP_073624661.1
NW_027396854.1	5440	6004	XP_073624662.1
NW_027396854.1	6656	8639	XP_073624663.1
NW_027396854.1	8962	10351	XP_073624664.1
NW_027396854.1	10656	13237	XP_073624665.1
NW_027396854.1	14240	14737	XP_073624666.1
NW_027396854.1	14882	15740	XP_073624667.1
NW_027396854.1	15979	17418	XP_073624668.1
NW_027396854.1	17891	20113	XP_073624669.1
NW_027396854.1	20273	21551	XP_073624670.1
NW_027396854.1	22131	22776	XP_073624671.1
NW_027396854.1	22917	24224	XP_073624672.1
NW_027396854.1	25267	26684	XP_073624673.1
NW_027396854.1	29269	31125	XP_073624674.1
NW_027396854.1	31266	32869	XP_073624675.1
NW_027396854.1	33475	36338	XP_073624676.1
NW_027396854.1	36747	38824	XP_073624677.1
NW_027396854.1	38548	39869	XP_073624678.1
NW_027396854.1	40394	42743	XP_073624679.1
NW_027396854.1	42744	45535	XP_073624680.1
NW_027396854.1	46211	47629	XP_073624681.1
NW_027396854.1	47516	48364	XP_073624682.1
NW_027396854.1	48978	49638	XP_073624683.1
NW_027396854.1	50092	52845	XP_073624684.1
NW_027396854.1	53041	53815	XP_073624685.1
NW_027396854.1	53891	55860	XP_073624686.1
NW_027396854.1	57123	58276	XP_073624687.1
NW_027396854.1	59508	61174	XP_073624688.1
NW_027396854.1	63552	65657	XP_073624689.1
NW_027396854.1	65666	69564	XP_073624690.1
NW_027396854.1	69823	71339	XP_073624691.1
NW_027396854.1	71339	73404	XP_073624692.1
NW_027396854.1	73703	75563	XP_073624693.1
NW_027396854.1	75635	79141	XP_073624694.1
NW_027396854.1	79336	81653	XP_073624695.1
NW_027396854.1	83063	83456	XP_073624696.1
NW_027396854.1	84566	90293	XP_073624697.1
NW_027396854.1	90189	94009	XP_073624698.1
NW_027396854.1	93888	94452	XP_073624699.1
NW_027396854.1	94604	97354	XP_073624700.1
NW_027396854.1	97354	101376	XP_073624701.1
NW_027396854.1	101305	103197	XP_073624702.1
NW_027396854.1	103240	104362	XP_073624703.1
NW_027396854.1	104483	106190	XP_073624704.1
NW_027396854.1	106189	107863	XP_073624705.1
NW_027396854.1	108682	111565	XP_073624706.1
NW_027396854.1	111706	115606	XP_073624707.1
NW_027396854.1	115769	116251	XP_073624708.1
NW_027396854.1	116252	117368	XP_073624709.1
NW_027396854.1	117820	119570	XP_073624710.1
NW_027396854.1	120719	121409	XP_073624711.1
NW_027396854.1	122390	123129	XP_073624712.1
NW_027396854.1	123621	124273	XP_073624713.1
NW_027396854.1	124421	125450	XP_073624714.1
NW_027396854.1	125450	128986	XP_073624715.1
NW_027396854.1	128962	131086	XP_073624716.1
NW_027396854.1	131230	132620	XP_073624717.1
NW_027396854.1	132628	133902	XP_073624718.1
NW_027396854.1	134038	135736	XP_073624719.1
NW_027396854.1	135304	136183	XP_073624720.1
NW_027396854.1	138310	139252	XP_073624721.1
NW_027396854.1	139860	141992	XP_073624722.1
NW_027396854.1	143405	146063	XP_073624723.1
NW_027396854.1	145574	146890	XP_073624724.1
NW_027396854.1	147960	149312	XP_073624725.1
NW_027396854.1	149448	150941	XP_073624726.1
NW_027396854.1	151171	153358	XP_073624727.1
NW_027396854.1	153476	156582	XP_073624728.1
NW_027396854.1	157335	158528	XP_073624729.1
NW_027396854.1	159442	160991	XP_073624730.1
NW_027396854.1	161493	163356	XP_073624731.1
NW_027396854.1	163293	164127	XP_073624732.1
NW_027396854.1	164279	166613	XP_073624733.1
NW_027396854.1	167452	172148	XP_073624734.1
NW_027396854.1	173046	174811	XP_073624735.1
NW_027396854.1	175077	178892	XP_073624736.1
NW_027396854.1	179416	180033	XP_073624737.1
NW_027396854.1	181887	184481	XP_073624738.1
NW_027396854.1	191260	191715	XP_073624739.1
NW_027396854.1	195100	200263	XP_073624740.1
NW_027396855.1	343	2000	XP_073624594.1
NW_027396855.1	2001	4621	XP_073624595.1
NW_027396855.1	5105	5790	XP_073624596.1
NW_027396855.1	6067	7375	XP_073624597.1
NW_027396855.1	8833	10924	XP_073624598.1
NW_027396855.1	11133	13528	XP_073624599.1
NW_027396855.1	13819	14722	XP_073624600.1
NW_027396855.1	16638	19665	XP_073624601.1
NW_027396855.1	19664	23029	XP_073624602.1
NW_027396855.1	23030	24819	XP_073624603.1
NW_027396855.1	24870	25481	XP_073624604.1
NW_027396855.1	25628	27383	XP_073624605.1
NW_027396855.1	27819	28977	XP_073624606.1
NW_027396855.1	29431	31462	XP_073624607.1
NW_027396855.1	31556	32970	XP_073624608.1
NW_027396855.1	33530	35432	XP_073624609.1
NW_027396855.1	36835	38581	XP_073624610.1
NW_027396855.1	39486	41273	XP_073624611.1
NW_027396855.1	41806	44377	XP_073624612.1
NW_027396855.1	44686	45126	XP_073624613.1
NW_027396855.1	45376	47655	XP_073624614.1
NW_027396855.1	48055	48863	XP_073624615.1
NW_027396855.1	50708	56612	XP_073624616.1
NW_027396855.1	58418	62750	XP_073624617.1
NW_027396855.1	63076	64356	XP_073624618.1
NW_027396855.1	64361	66298	XP_073624619.1
NW_027396855.1	67311	68775	XP_073624620.1
NW_027396855.1	71483	72832	XP_073624621.1
NW_027396855.1	73757	75047	XP_073624622.1
NW_027396855.1	76516	78380	XP_073624623.1
NW_027396855.1	79862	81822	XP_073624624.1
NW_027396855.1	81981	83190	XP_073624625.1
NW_027396855.1	83889	85199	XP_073624626.1
NW_027396855.1	88108	88552	XP_073624627.1
NW_027396855.1	90923	91441	XP_073624629.1
NW_027396855.1	90923	93274	XP_073624628.1
NW_027396855.1	93862	97911	XP_073624630.1
NW_027396855.1	98048	98844	XP_073624631.1
NW_027396855.1	98818	100746	XP_073624632.1
NW_027396855.1	102199	105966	XP_073624633.1
NW_027396855.1	106557	109457	XP_073624634.1
NW_027396855.1	114980	118065	XP_073624635.1
NW_027396855.1	120061	121327	XP_073624636.1
NW_027396855.1	123509	124792	XP_073624637.1
NW_027396855.1	126339	127829	XP_073624638.1
NW_027396855.1	127996	131091	XP_073624639.1
NW_027396855.1	136933	137891	XP_073624640.1
NW_027396855.1	139860	143454	XP_073624641.1
NW_027396855.1	143850	146195	XP_073624642.1
NW_027396855.1	149156	149971	XP_073624643.1
NW_027396855.1	150033	153809	XP_073624644.1
NW_027396855.1	157241	158407	XP_073624645.1
NW_027396855.1	158950	160145	XP_073624646.1
NW_027396855.1	161207	163933	XP_073624647.1
NW_027396855.1	164254	165161	XP_073624648.1
NW_027396855.1	165397	166465	XP_073624649.1
NW_027396855.1	166631	169465	XP_073624650.1
NW_027396855.1	169939	173033	XP_073624651.1
NW_027396855.1	173310	174779	XP_073624652.1
NW_027396855.1	175091	176953	XP_073624653.1
NW_027396855.1	177574	178320	XP_073624654.1
NW_027396855.1	180924	182301	XP_073624655.1
NW_027396855.1	183103	185017	XP_073624656.1
NW_027396855.1	186104	187095	XP_073624657.1
NW_027396855.1	187415	189222	XP_073624658.1
NW_027396856.1	1020	3715	XP_073624515.1
NW_027396856.1	3914	6009	XP_073624516.1
NW_027396856.1	6545	7829	XP_073624517.1
NW_027396856.1	7896	10308	XP_073624518.1
NW_027396856.1	10695	11759	XP_073624519.1
NW_027396856.1	12430	16567	XP_073624520.1
NW_027396856.1	17320	19755	XP_073624521.1
NW_027396856.1	19644	20863	XP_073624522.1
NW_027396856.1	22408	23494	XP_073624523.1
NW_027396856.1	27302	28590	XP_073624524.1
NW_027396856.1	30755	31617	XP_073624525.1
NW_027396856.1	32129	32917	XP_073624526.1
NW_027396856.1	33547	35740	XP_073624527.1
NW_027396856.1	36159	37140	XP_073624528.1
NW_027396856.1	38219	39928	XP_073624529.1
NW_027396856.1	41244	43988	XP_073624530.1
NW_027396856.1	44661	45652	XP_073624531.1
NW_027396856.1	46420	50406	XP_073624532.1
NW_027396856.1	51464	52916	XP_073624533.1
NW_027396856.1	53854	54850	XP_073624534.1
NW_027396856.1	55441	56925	XP_073624535.1
NW_027396856.1	63622	64235	XP_073624536.1
NW_027396856.1	64495	65373	XP_073624537.1
NW_027396856.1	65318	66710	XP_073624538.1
NW_027396856.1	67351	70010	XP_073624539.1
NW_027396856.1	70411	72114	XP_073624540.1
NW_027396856.1	72284	74274	XP_073624541.1
NW_027396856.1	78437	80487	XP_073624542.1
NW_027396856.1	80469	82226	XP_073624543.1
NW_027396856.1	82679	84672	XP_073624544.1
NW_027396856.1	84576	86895	XP_073624545.1
NW_027396856.1	87671	88857	XP_073624546.1
NW_027396856.1	88924	89208	XP_073624547.1
NW_027396856.1	89850	90821	XP_073624548.1
NW_027396856.1	91588	92194	XP_073624549.1
NW_027396856.1	92843	93294	XP_073624550.1
NW_027396856.1	94326	95096	XP_073624551.1
NW_027396856.1	96629	99429	XP_073624552.1
NW_027396856.1	101503	102400	XP_073624553.1
NW_027396856.1	102466	103509	XP_073624554.1
NW_027396856.1	103710	104467	XP_073624555.1
NW_027396856.1	108778	109761	XP_073624556.1
NW_027396856.1	110474	112354	XP_073624557.1
NW_027396856.1	112685	113498	XP_073624558.1
NW_027396856.1	114104	115076	XP_073624559.1
NW_027396856.1	118785	119808	XP_073624560.1
NW_027396856.1	119999	121695	XP_073624561.1
NW_027396856.1	122937	124285	XP_073624562.1
NW_027396856.1	124465	125157	XP_073624563.1
NW_027396856.1	128458	129971	XP_073624564.1
NW_027396856.1	131248	132039	XP_073624565.1
NW_027396856.1	133183	133567	XP_073624566.1
NW_027396856.1	134862	136273	XP_073624567.1
NW_027396856.1	138202	140218	XP_073624568.1
NW_027396856.1	141536	142947	XP_073624569.1
NW_027396856.1	142947	143973	XP_073624570.1
NW_027396856.1	144547	145378	XP_073624571.1
NW_027396856.1	145801	147857	XP_073624572.1
NW_027396856.1	148772	149351	XP_073624573.1
NW_027396856.1	151435	152072	XP_073624574.1
NW_027396856.1	154955	156270	XP_073624575.1
NW_027396856.1	156812	157113	XP_073624576.1
NW_027396856.1	157289	158789	XP_073624577.1
NW_027396856.1	160494	166020	XP_073624578.1
NW_027396856.1	166716	167538	XP_073624579.1
NW_027396856.1	168381	169366	XP_073624580.1
NW_027396856.1	170026	170552	XP_073624581.1
NW_027396856.1	172144	174565	XP_073624582.1
NW_027396856.1	174682	175174	XP_073624583.1
NW_027396856.1	175889	176724	XP_073624584.1
NW_027396856.1	177028	178084	XP_073624585.1
NW_027396856.1	179067	180053	XP_073624586.1
NW_027396856.1	180521	182303	XP_073624587.1
NW_027396856.1	182977	184947	XP_073624588.1
NW_027396856.1	185863	186628	XP_073624589.1
NW_027396856.1	187346	188087	XP_073624590.1
NW_027396856.1	189205	190953	XP_073624591.1
NW_027396856.1	191317	193205	XP_073624592.1
NW_027396856.1	194161	195264	XP_073624593.1
NW_027396857.1	1081	2430	XP_073624441.1
NW_027396857.1	2430	4168	XP_073624442.1
NW_027396857.1	4700	6504	XP_073624443.1
NW_027396857.1	6636	7233	XP_073624444.1
NW_027396857.1	6642	8524	XP_073624445.1
NW_027396857.1	14506	16279	XP_073624446.1
NW_027396857.1	16352	18160	XP_073624447.1
NW_027396857.1	18322	20073	XP_073624448.1
NW_027396857.1	20517	23705	XP_073624449.1
NW_027396857.1	24044	25827	XP_073624450.1
NW_027396857.1	26369	28662	XP_073624451.1
NW_027396857.1	30358	31557	XP_073624452.1
NW_027396857.1	33061	34686	XP_073624453.1
NW_027396857.1	34942	35288	XP_073624454.1
NW_027396857.1	35560	37009	XP_073624455.1
NW_027396857.1	37343	38699	XP_073624456.1
NW_027396857.1	41011	44744	XP_073624457.1
NW_027396857.1	44744	46057	XP_073624458.1
NW_027396857.1	46158	46995	XP_073624459.1
NW_027396857.1	46995	49326	XP_073624460.1
NW_027396857.1	49326	50683	XP_073624461.1
NW_027396857.1	51384	53687	XP_073624462.1
NW_027396857.1	54181	56830	XP_073624463.1
NW_027396857.1	56362	57749	XP_073624464.1
NW_027396857.1	58256	60100	XP_073624465.1
NW_027396857.1	59938	61734	XP_073624466.1
NW_027396857.1	61888	62935	XP_073624467.1
NW_027396857.1	62949	63514	XP_073624468.1
NW_027396857.1	62949	66989	XP_073624469.1
NW_027396857.1	69736	71349	XP_073624470.1
NW_027396857.1	72322	73378	XP_073624471.1
NW_027396857.1	73378	75319	XP_073624472.1
NW_027396857.1	75466	78337	XP_073624473.1
NW_027396857.1	79033	83999	XP_073624474.1
NW_027396857.1	84353	85066	XP_073624475.1
NW_027396857.1	85091	86960	XP_073624476.1
NW_027396857.1	86961	91402	XP_073624477.1
NW_027396857.1	91416	93377	XP_073624478.1
NW_027396857.1	94014	96789	XP_073624479.1
NW_027396857.1	97419	98516	XP_073624480.1
NW_027396857.1	99047	99776	XP_073624481.1
NW_027396857.1	99696	100165	XP_073624482.1
NW_027396857.1	100164	102768	XP_073624483.1
NW_027396857.1	104484	106150	XP_073624484.1
NW_027396857.1	106707	108138	XP_073624485.1
NW_027396857.1	109045	110789	XP_073624486.1
NW_027396857.1	111169	113052	XP_073624487.1
NW_027396857.1	117064	117834	XP_073624488.1
NW_027396857.1	117730	118901	XP_073624489.1
NW_027396857.1	120063	121872	XP_073624490.1
NW_027396857.1	121972	122999	XP_073624491.1
NW_027396857.1	122630	124089	XP_073624492.1
NW_027396857.1	125394	127131	XP_073624493.1
NW_027396857.1	127920	129093	XP_073624494.1
NW_027396857.1	129893	130819	XP_073624495.1
NW_027396857.1	133500	136806	XP_073624496.1
NW_027396857.1	140468	142266	XP_073624497.1
NW_027396857.1	142781	145020	XP_073624498.1
NW_027396857.1	147257	149292	XP_073624499.1
NW_027396857.1	149955	151156	XP_073624500.1
NW_027396857.1	151778	152647	XP_073624501.1
NW_027396857.1	153893	156501	XP_073624502.1
NW_027396857.1	156983	157428	XP_073624503.1
NW_027396857.1	159035	161102	XP_073624504.1
NW_027396857.1	161439	163064	XP_073624505.1
NW_027396857.1	166374	168182	XP_073624506.1
NW_027396857.1	168817	170490	XP_073624507.1
NW_027396857.1	171429	178329	XP_073624508.1
NW_027396857.1	179010	180370	XP_073624509.1
NW_027396857.1	180819	182419	XP_073624510.1
NW_027396857.1	182896	184008	XP_073624511.1
NW_027396857.1	185543	189837	XP_073624512.1
NW_027396857.1	191667	192198	XP_073624513.1
NW_027396857.1	192999	194390	XP_073624514.1
NW_027396858.1	164	2472	XP_073624365.1
NW_027396858.1	5412	7600	XP_073624366.1
NW_027396858.1	11227	13194	XP_073624367.1
NW_027396858.1	13264	13685	XP_073624368.1
NW_027396858.1	13685	16630	XP_073624369.1
NW_027396858.1	16676	17966	XP_073624370.1
NW_027396858.1	18221	19646	XP_073624371.1
NW_027396858.1	19646	21144	XP_073624372.1
NW_027396858.1	21244	23891	XP_073624373.1
NW_027396858.1	23926	24398	XP_073624374.1
NW_027396858.1	25794	27936	XP_073624375.1
NW_027396858.1	28076	29537	XP_073624376.1
NW_027396858.1	29659	31751	XP_073624377.1
NW_027396858.1	32311	35951	XP_073624378.1
NW_027396858.1	35954	36809	XP_073624379.1
NW_027396858.1	37202	38611	XP_073624380.1
NW_027396858.1	39047	40687	XP_073624381.1
NW_027396858.1	40891	42388	XP_073624382.1
NW_027396858.1	43449	45029	XP_073624383.1
NW_027396858.1	45043	47962	XP_073624384.1
NW_027396858.1	47965	49773	XP_073624385.1
NW_027396858.1	49773	51024	XP_073624386.1
NW_027396858.1	51403	53528	XP_073624387.1
NW_027396858.1	53894	54238	XP_073624388.1
NW_027396858.1	54426	54879	XP_073624389.1
NW_027396858.1	54848	57250	XP_073624390.1
NW_027396858.1	57400	58580	XP_073624391.1
NW_027396858.1	59213	60250	XP_073624392.1
NW_027396858.1	60469	62384	XP_073624393.1
NW_027396858.1	63387	64892	XP_073624394.1
NW_027396858.1	65899	67215	XP_073624395.1
NW_027396858.1	72811	74780	XP_073624396.1
NW_027396858.1	76634	78433	XP_073624397.1
NW_027396858.1	79279	85023	XP_073624398.1
NW_027396858.1	85246	86259	XP_073624399.1
NW_027396858.1	86382	87165	XP_073624400.1
NW_027396858.1	88752	90732	XP_073624401.1
NW_027396858.1	90932	94261	XP_073624402.1
NW_027396858.1	94368	95172	XP_073624403.1
NW_027396858.1	95174	96335	XP_073624404.1
NW_027396858.1	96827	97720	XP_073624405.1
NW_027396858.1	97720	99356	XP_073624406.1
NW_027396858.1	100898	102659	XP_073624407.1
NW_027396858.1	103378	104715	XP_073624408.1
NW_027396858.1	104750	105930	XP_073624409.1
NW_027396858.1	106197	107974	XP_073624410.1
NW_027396858.1	110214	111768	XP_073624411.1
NW_027396858.1	111899	113326	XP_073624412.1
NW_027396858.1	114254	126581	XP_073624413.1
NW_027396858.1	128541	131160	XP_073624414.1
NW_027396858.1	131160	131705	XP_073624415.1
NW_027396858.1	131705	135833	XP_073624416.1
NW_027396858.1	135823	137750	XP_073624417.1
NW_027396858.1	137647	138903	XP_073624418.1
NW_027396858.1	139220	139895	XP_073624419.1
NW_027396858.1	141990	145398	XP_073624420.1
NW_027396858.1	145767	146795	XP_073624421.1
NW_027396858.1	148152	149186	XP_073624422.1
NW_027396858.1	149369	151553	XP_073624423.1
NW_027396858.1	151990	152828	XP_073624424.1
NW_027396858.1	152930	154094	XP_073624425.1
NW_027396858.1	154259	156527	XP_073624426.1
NW_027396858.1	157203	161535	XP_073624427.1
NW_027396858.1	162253	163065	XP_073624428.1
NW_027396858.1	163341	164818	XP_073624429.1
NW_027396858.1	164818	166841	XP_073624430.1
NW_027396858.1	167667	168015	XP_073624431.1
NW_027396858.1	168467	169995	XP_073624432.1
NW_027396858.1	169732	171517	XP_073624433.1
NW_027396858.1	171430	172534	XP_073624434.1
NW_027396858.1	172430	175828	XP_073624435.1
NW_027396858.1	177636	182201	XP_073624436.1
NW_027396858.1	181487	182719	XP_073624437.1
NW_027396858.1	182722	184649	XP_073624438.1
NW_027396858.1	184693	185610	XP_073624439.1
NW_027396858.1	186109	190992	XP_073624440.1
NW_027396859.1	5574	6044	XP_073624318.1
NW_027396859.1	13807	16198	XP_073624319.1
NW_027396859.1	16909	17566	XP_073624320.1
NW_027396859.1	18895	20001	XP_073624321.1
NW_027396859.1	22468	23093	XP_073624322.1
NW_027396859.1	24402	26615	XP_073624323.1
NW_027396859.1	28829	29516	XP_073624324.1
NW_027396859.1	30057	30955	XP_073624325.1
NW_027396859.1	34072	35085	XP_073624326.1
NW_027396859.1	39745	41209	XP_073624327.1
NW_027396859.1	41591	42155	XP_073624328.1
NW_027396859.1	46699	48532	XP_073624329.1
NW_027396859.1	52124	53458	XP_073624330.1
NW_027396859.1	54394	55231	XP_073624331.1
NW_027396859.1	57782	59389	XP_073624332.1
NW_027396859.1	59310	60017	XP_073624333.1
NW_027396859.1	61273	63349	XP_073624334.1
NW_027396859.1	69006	69465	XP_073624335.1
NW_027396859.1	69597	70581	XP_073624336.1
NW_027396859.1	85338	86292	XP_073624337.1
NW_027396859.1	88071	88770	XP_073624338.1
NW_027396859.1	90406	91363	XP_073624339.1
NW_027396859.1	92461	93014	XP_073624340.1
NW_027396859.1	94432	95272	XP_073624341.1
NW_027396859.1	97190	101728	XP_073624342.1
NW_027396859.1	103837	107082	XP_073624343.1
NW_027396859.1	108450	110083	XP_073624344.1
NW_027396859.1	112406	113257	XP_073624345.1
NW_027396859.1	114366	116220	XP_073624346.1
NW_027396859.1	117534	118705	XP_073624347.1
NW_027396859.1	120682	122698	XP_073624348.1
NW_027396859.1	123172	123468	XP_073624349.1
NW_027396859.1	123468	124391	XP_073624350.1
NW_027396859.1	130846	132806	XP_073624351.1
NW_027396859.1	133885	134480	XP_073624352.1
NW_027396859.1	135336	137021	XP_073624353.1
NW_027396859.1	160700	162401	XP_073624354.1
NW_027396859.1	162936	164263	XP_073624355.1
NW_027396859.1	167136	168460	XP_073624356.1
NW_027396859.1	168524	170726	XP_073624357.1
NW_027396859.1	177644	178040	XP_073624358.1
NW_027396859.1	179347	180166	XP_073624359.1
NW_027396859.1	181035	183697	XP_073624360.1
NW_027396859.1	181054	181809	XP_073624361.1
NW_027396859.1	184656	185318	XP_073624362.1
NW_027396859.1	187706	188715	XP_073624363.1
NW_027396859.1	190149	190979	XP_073624364.1
NW_027396860.1	298	1414	XP_073624240.1
NW_027396860.1	4488	5498	XP_073624241.1
NW_027396860.1	5512	7253	XP_073624242.1
NW_027396860.1	7694	8400	XP_073624243.1
NW_027396860.1	10551	11837	XP_073624244.1
NW_027396860.1	13281	14618	XP_073624245.1
NW_027396860.1	15499	16282	XP_073624246.1
NW_027396860.1	16355	17856	XP_073624247.1
NW_027396860.1	18620	20171	XP_073624248.1
NW_027396860.1	20944	24820	XP_073624249.1
NW_027396860.1	25757	27999	XP_073624250.1
NW_027396860.1	28474	31785	XP_073624251.1
NW_027396860.1	31972	33321	XP_073624252.1
NW_027396860.1	33321	34943	XP_073624253.1
NW_027396860.1	35411	38851	XP_073624254.1
NW_027396860.1	39161	41115	XP_073624255.1
NW_027396860.1	41529	42792	XP_073624256.1
NW_027396860.1	43251	44732	XP_073624257.1
NW_027396860.1	45370	47124	XP_073624258.1
NW_027396860.1	47481	48012	XP_073624259.1
NW_027396860.1	49229	52085	XP_073624260.1
NW_027396860.1	52755	56731	XP_073624261.1
NW_027396860.1	57034	58299	XP_073624262.1
NW_027396860.1	58468	60687	XP_073624263.1
NW_027396860.1	61042	62227	XP_073624264.1
NW_027396860.1	62341	63661	XP_073624265.1
NW_027396860.1	64008	66830	XP_073624266.1
NW_027396860.1	67578	68072	XP_073624267.1
NW_027396860.1	67604	69593	XP_073624268.1
NW_027396860.1	69846	70548	XP_073624269.1
NW_027396860.1	71042	72584	XP_073624270.1
NW_027396860.1	73025	75907	XP_073624271.1
NW_027396860.1	76950	78212	XP_073624272.1
NW_027396860.1	78456	80664	XP_073624273.1
NW_027396860.1	81205	82466	XP_073624274.1
NW_027396860.1	84251	87344	XP_073624275.1
NW_027396860.1	87540	87977	XP_073624276.1
NW_027396860.1	88196	89323	XP_073624277.1
NW_027396860.1	89718	91779	XP_073624278.1
NW_027396860.1	91780	92417	XP_073624279.1
NW_027396860.1	93294	97506	XP_073624280.1
NW_027396860.1	98168	98478	XP_073624281.1
NW_027396860.1	99503	100955	XP_073624282.1
NW_027396860.1	102005	104504	XP_073624283.1
NW_027396860.1	105051	106002	XP_073624284.1
NW_027396860.1	106160	107577	XP_073624285.1
NW_027396860.1	109432	109981	XP_073624286.1
NW_027396860.1	111849	113720	XP_073624287.1
NW_027396860.1	114516	116762	XP_073624288.1
NW_027396860.1	116883	118934	XP_073624289.1
NW_027396860.1	120511	122330	XP_073624290.1
NW_027396860.1	122508	124112	XP_073624291.1
NW_027396860.1	123612	126426	XP_073624292.1
NW_027396860.1	126629	130534	XP_073624293.1
NW_027396860.1	130490	132102	XP_073624294.1
NW_027396860.1	132704	133490	XP_073624295.1
NW_027396860.1	134558	135571	XP_073624296.1
NW_027396860.1	135881	136379	XP_073624297.1
NW_027396860.1	136712	138326	XP_073624298.1
NW_027396860.1	140981	142299	XP_073624299.1
NW_027396860.1	142227	143888	XP_073624300.1
NW_027396860.1	143949	145472	XP_073624301.1
NW_027396860.1	145688	147793	XP_073624302.1
NW_027396860.1	147794	149757	XP_073624303.1
NW_027396860.1	149757	153186	XP_073624304.1
NW_027396860.1	153412	157635	XP_073624305.1
NW_027396860.1	157739	159866	XP_073624306.1
NW_027396860.1	160559	162277	XP_073624307.1
NW_027396860.1	164253	165560	XP_073624308.1
NW_027396860.1	165708	167781	XP_073624309.1
NW_027396860.1	167768	168559	XP_073624310.1
NW_027396860.1	169066	170779	XP_073624311.1
NW_027396860.1	171403	173111	XP_073624312.1
NW_027396860.1	174686	175562	XP_073624313.1
NW_027396860.1	175862	180012	XP_073624314.1
NW_027396860.1	180182	184942	XP_073624315.1
NW_027396860.1	185102	186936	XP_073624316.1
NW_027396860.1	187108	190123	XP_073624317.1
NW_027396861.1	5899	7065	XP_073624168.1
NW_027396861.1	7075	7650	XP_073624169.1
NW_027396861.1	7631	7992	XP_073624170.1
NW_027396861.1	8134	11877	XP_073624171.1
NW_027396861.1	12409	12798	XP_073624173.1
NW_027396861.1	12409	13291	XP_073624172.1
NW_027396861.1	13741	15182	XP_073624174.1
NW_027396861.1	15320	16613	XP_073624175.1
NW_027396861.1	16366	16943	XP_073624176.1
NW_027396861.1	18501	21596	XP_073624177.1
NW_027396861.1	22415	24257	XP_073624178.1
NW_027396861.1	24613	27020	XP_073624179.1
NW_027396861.1	28357	29676	XP_073624180.1
NW_027396861.1	29955	30789	XP_073624181.1
NW_027396861.1	34132	35761	XP_073624182.1
NW_027396861.1	36088	37079	XP_073624183.1
NW_027396861.1	37324	39351	XP_073624184.1
NW_027396861.1	40087	41379	XP_073624185.1
NW_027396861.1	41503	43353	XP_073624186.1
NW_027396861.1	43667	45561	XP_073624187.1
NW_027396861.1	48370	49926	XP_073624188.1
NW_027396861.1	53171	53841	XP_073624189.1
NW_027396861.1	54152	55421	XP_073624190.1
NW_027396861.1	55532	56732	XP_073624191.1
NW_027396861.1	57178	59056	XP_073624192.1
NW_027396861.1	59874	61005	XP_073624193.1
NW_027396861.1	61650	64828	XP_073624194.1
NW_027396861.1	68900	70713	XP_073624195.1
NW_027396861.1	71187	72307	XP_073624196.1
NW_027396861.1	72306	75729	XP_073624197.1
NW_027396861.1	75629	78617	XP_073624198.1
NW_027396861.1	78981	81828	XP_073624199.1
NW_027396861.1	81798	82966	XP_073624200.1
NW_027396861.1	83327	85316	XP_073624201.1
NW_027396861.1	85414	86524	XP_073624202.1
NW_027396861.1	86657	88872	XP_073624203.1
NW_027396861.1	88700	90977	XP_073624204.1
NW_027396861.1	91125	92116	XP_073624205.1
NW_027396861.1	100077	101787	XP_073624206.1
NW_027396861.1	101842	102813	XP_073624207.1
NW_027396861.1	103382	107242	XP_073624208.1
NW_027396861.1	109017	109367	XP_073624209.1
NW_027396861.1	109528	110771	XP_073624210.1
NW_027396861.1	110948	112153	XP_073624211.1
NW_027396861.1	112726	114009	XP_073624212.1
NW_027396861.1	113943	114602	XP_073624213.1
NW_027396861.1	115323	121712	XP_073624214.1
NW_027396861.1	122050	122267	XP_073624215.1
NW_027396861.1	123121	126104	XP_073624216.1
NW_027396861.1	127603	129624	XP_073624217.1
NW_027396861.1	130043	131225	XP_073624218.1
NW_027396861.1	131451	133340	XP_073624219.1
NW_027396861.1	133463	135048	XP_073624220.1
NW_027396861.1	135034	136555	XP_073624221.1
NW_027396861.1	136751	139007	XP_073624222.1
NW_027396861.1	139231	141771	XP_073624223.1
NW_027396861.1	141830	142595	XP_073624224.1
NW_027396861.1	144479	145991	XP_073624225.1
NW_027396861.1	147141	149368	XP_073624226.1
NW_027396861.1	149588	149984	XP_073624227.1
NW_027396861.1	150511	152304	XP_073624228.1
NW_027396861.1	153631	154503	XP_073624229.1
NW_027396861.1	154997	157956	XP_073624230.1
NW_027396861.1	158756	160132	XP_073624231.1
NW_027396861.1	160257	165781	XP_073624232.1
NW_027396861.1	166646	168088	XP_073624233.1
NW_027396861.1	169064	171330	XP_073624234.1
NW_027396861.1	171409	175449	XP_073624235.1
NW_027396861.1	178327	178656	XP_073624236.1
NW_027396861.1	179255	181480	XP_073624237.1
NW_027396861.1	181560	184366	XP_073624238.1
NW_027396861.1	184979	188075	XP_073624239.1
NW_027396862.1	762	1546	XP_073624099.1
NW_027396862.1	4102	5285	XP_073624100.1
NW_027396862.1	5630	6572	XP_073624101.1
NW_027396862.1	8531	8929	XP_073624102.1
NW_027396862.1	12462	13988	XP_073624103.1
NW_027396862.1	15981	16705	XP_073624104.1
NW_027396862.1	17068	19538	XP_073624105.1
NW_027396862.1	19708	22720	XP_073624106.1
NW_027396862.1	22750	23624	XP_073624107.1
NW_027396862.1	23617	27278	XP_073624108.1
NW_027396862.1	27241	28030	XP_073624109.1
NW_027396862.1	28040	29263	XP_073624110.1
NW_027396862.1	29170	29977	XP_073624111.1
NW_027396862.1	30084	31239	XP_073624112.1
NW_027396862.1	31221	33383	XP_073624113.1
NW_027396862.1	33424	35671	XP_073624114.1
NW_027396862.1	35364	36911	XP_073624115.1
NW_027396862.1	37098	41920	XP_073624116.1
NW_027396862.1	43749	44444	XP_073624117.1
NW_027396862.1	44597	46998	XP_073624118.1
NW_027396862.1	58046	60701	XP_073624119.1
NW_027396862.1	61391	64151	XP_073624120.1
NW_027396862.1	64144	66747	XP_073624121.1
NW_027396862.1	67271	69610	XP_073624122.1
NW_027396862.1	69880	72278	XP_073624123.1
NW_027396862.1	73015	74414	XP_073624124.1
NW_027396862.1	74596	75052	XP_073624125.1
NW_027396862.1	77098	81367	XP_073624126.1
NW_027396862.1	84034	85716	XP_073624127.1
NW_027396862.1	87040	88691	XP_073624128.1
NW_027396862.1	89175	89787	XP_073624129.1
NW_027396862.1	89989	90934	XP_073624130.1
NW_027396862.1	90973	92821	XP_073624131.1
NW_027396862.1	92919	93618	XP_073624132.1
NW_027396862.1	96186	96751	XP_073624133.1
NW_027396862.1	97812	98532	XP_073624134.1
NW_027396862.1	99022	99649	XP_073624135.1
NW_027396862.1	99860	101909	XP_073624136.1
NW_027396862.1	102105	106201	XP_073624137.1
NW_027396862.1	106682	107856	XP_073624138.1
NW_027396862.1	108376	110678	XP_073624139.1
NW_027396862.1	110751	113927	XP_073624140.1
NW_027396862.1	114167	116601	XP_073624141.1
NW_027396862.1	117386	117967	XP_073624142.1
NW_027396862.1	118443	119437	XP_073624143.1
NW_027396862.1	119653	121153	XP_073624144.1
NW_027396862.1	122302	123299	XP_073624145.1
NW_027396862.1	123573	125310	XP_073624146.1
NW_027396862.1	125876	127509	XP_073624147.1
NW_027396862.1	128504	130591	XP_073624148.1
NW_027396862.1	130014	130591	XP_073624149.1
NW_027396862.1	131403	132236	XP_073624150.1
NW_027396862.1	133993	135930	XP_073624151.1
NW_027396862.1	136451	138171	XP_073624152.1
NW_027396862.1	138583	140643	XP_073624153.1
NW_027396862.1	140666	143047	XP_073624154.1
NW_027396862.1	143895	145022	XP_073624155.1
NW_027396862.1	145496	146347	XP_073624156.1
NW_027396862.1	146802	148970	XP_073624157.1
NW_027396862.1	149263	150464	XP_073624158.1
NW_027396862.1	151057	152750	XP_073624159.1
NW_027396862.1	152813	154727	XP_073624160.1
NW_027396862.1	155781	158498	XP_073624161.1
NW_027396862.1	159092	163771	XP_073624162.1
NW_027396862.1	165451	167228	XP_073624163.1
NW_027396862.1	167599	168946	XP_073624164.1
NW_027396862.1	169741	171549	XP_073624165.1
NW_027396862.1	172843	174591	XP_073624166.1
NW_027396862.1	175260	179572	XP_073624167.1
NW_027396863.1	1563	3062	XP_073624014.1
NW_027396863.1	4694	6123	XP_073624015.1
NW_027396863.1	6693	10651	XP_073624016.1
NW_027396863.1	10919	11878	XP_073624017.1
NW_027396863.1	11806	12598	XP_073624018.1
NW_027396863.1	12662	13583	XP_073624019.1
NW_027396863.1	13586	15031	XP_073624020.1
NW_027396863.1	15497	16361	XP_073624021.1
NW_027396863.1	17322	18246	XP_073624022.1
NW_027396863.1	19322	20724	XP_073624023.1
NW_027396863.1	20260	21138	XP_073624024.1
NW_027396863.1	21062	22490	XP_073624025.1
NW_027396863.1	23204	31039	XP_073624026.1
NW_027396863.1	32028	33039	XP_073624027.1
NW_027396863.1	32630	34158	XP_073624028.1
NW_027396863.1	34494	35600	XP_073624029.1
NW_027396863.1	36275	36605	XP_073624030.1
NW_027396863.1	37302	39058	XP_073624031.1
NW_027396863.1	39059	40275	XP_073624032.1
NW_027396863.1	40247	42070	XP_073624033.1
NW_027396863.1	42102	42944	XP_073624034.1
NW_027396863.1	43466	45590	XP_073624035.1
NW_027396863.1	47634	49254	XP_073624036.1
NW_027396863.1	50186	51650	XP_073624037.1
NW_027396863.1	51727	53015	XP_073624038.1
NW_027396863.1	53174	55221	XP_073624039.1
NW_027396863.1	55318	55930	XP_073624040.1
NW_027396863.1	56429	56822	XP_073624041.1
NW_027396863.1	57003	58322	XP_073624042.1
NW_027396863.1	58434	59087	XP_073624043.1
NW_027396863.1	59649	61036	XP_073624044.1
NW_027396863.1	61178	62828	XP_073624045.1
NW_027396863.1	63074	64600	XP_073624046.1
NW_027396863.1	64592	66893	XP_073624047.1
NW_027396863.1	66956	67754	XP_073624048.1
NW_027396863.1	68568	69827	XP_073624049.1
NW_027396863.1	72206	73393	XP_073624050.1
NW_027396863.1	73904	76414	XP_073624051.1
NW_027396863.1	76593	77440	XP_073624052.1
NW_027396863.1	77427	79245	XP_073624053.1
NW_027396863.1	79335	81230	XP_073624054.1
NW_027396863.1	81497	83210	XP_073624055.1
NW_027396863.1	83384	84659	XP_073624056.1
NW_027396863.1	84851	86488	XP_073624057.1
NW_027396863.1	86615	88398	XP_073624058.1
NW_027396863.1	88720	91308	XP_073624059.1
NW_027396863.1	91801	92983	XP_073624060.1
NW_027396863.1	93335	96116	XP_073624061.1
NW_027396863.1	98055	100668	XP_073624062.1
NW_027396863.1	101335	102995	XP_073624063.1
NW_027396863.1	103859	105661	XP_073624064.1
NW_027396863.1	105646	107166	XP_073624065.1
NW_027396863.1	107800	108574	XP_073624066.1
NW_027396863.1	109236	111177	XP_073624067.1
NW_027396863.1	111540	113536	XP_073624068.1
NW_027396863.1	113502	114340	XP_073624069.1
NW_027396863.1	114960	116859	XP_073624070.1
NW_027396863.1	117237	117978	XP_073624071.1
NW_027396863.1	120508	122633	XP_073624072.1
NW_027396863.1	123138	123570	XP_073624073.1
NW_027396863.1	125434	126416	XP_073624074.1
NW_027396863.1	126514	128173	XP_073624075.1
NW_027396863.1	128360	128918	XP_073624076.1
NW_027396863.1	129752	131268	XP_073624077.1
NW_027396863.1	131676	133027	XP_073624078.1
NW_027396863.1	133358	141297	XP_073624079.1
NW_027396863.1	142717	144699	XP_073624080.1
NW_027396863.1	145299	146635	XP_073624081.1
NW_027396863.1	149567	151958	XP_073624082.1
NW_027396863.1	151959	154670	XP_073624083.1
NW_027396863.1	157029	157608	XP_073624084.1
NW_027396863.1	158414	159220	XP_073624085.1
NW_027396863.1	160179	161695	XP_073624086.1
NW_027396863.1	161860	162799	XP_073624087.1
NW_027396863.1	162799	163927	XP_073624088.1
NW_027396863.1	164128	166097	XP_073624089.1
NW_027396863.1	166263	166761	XP_073624090.1
NW_027396863.1	167627	168104	XP_073624091.1
NW_027396863.1	168528	170257	XP_073624092.1
NW_027396863.1	171441	173172	XP_073624093.1
NW_027396863.1	173597	175212	XP_073624094.1
NW_027396863.1	174720	175094	XP_073624095.1
NW_027396863.1	177166	177487	XP_073624096.1
NW_027396863.1	178363	180204	XP_073624097.1
NW_027396863.1	182000	182518	XP_073624098.1
NW_027396864.1	780	1989	XP_073623942.1
NW_027396864.1	4195	5280	XP_073623943.1
NW_027396864.1	6145	6586	XP_073623944.1
NW_027396864.1	7422	8219	XP_073623945.1
NW_027396864.1	8328	10025	XP_073623946.1
NW_027396864.1	10073	11385	XP_073623947.1
NW_027396864.1	11385	12466	XP_073623948.1
NW_027396864.1	12397	13127	XP_073623949.1
NW_027396864.1	13327	14353	XP_073623950.1
NW_027396864.1	14350	15370	XP_073623951.1
NW_027396864.1	15503	16420	XP_073623952.1
NW_027396864.1	16696	19039	XP_073623953.1
NW_027396864.1	19225	20295	XP_073623954.1
NW_027396864.1	20539	24824	XP_073623955.1
NW_027396864.1	25404	26004	XP_073623956.1
NW_027396864.1	26053	27528	XP_073623957.1
NW_027396864.1	28570	31217	XP_073623958.1
NW_027396864.1	32335	33185	XP_073623959.1
NW_027396864.1	34801	35416	XP_073623960.1
NW_027396864.1	36733	38081	XP_073623961.1
NW_027396864.1	40204	41252	XP_073623962.1
NW_027396864.1	42541	43567	XP_073623963.1
NW_027396864.1	43974	47039	XP_073623964.1
NW_027396864.1	48143	51468	XP_073623965.1
NW_027396864.1	51755	53078	XP_073623966.1
NW_027396864.1	53682	54965	XP_073623967.1
NW_027396864.1	58601	61020	XP_073623968.1
NW_027396864.1	62747	64126	XP_073623969.1
NW_027396864.1	64793	65957	XP_073623970.1
NW_027396864.1	67395	68605	XP_073623971.1
NW_027396864.1	69595	72711	XP_073623972.1
NW_027396864.1	72999	73878	XP_073623973.1
NW_027396864.1	74412	74865	XP_073623974.1
NW_027396864.1	74620	77052	XP_073623975.1
NW_027396864.1	77742	79004	XP_073623976.1
NW_027396864.1	78998	80677	XP_073623977.1
NW_027396864.1	81090	82896	XP_073623978.1
NW_027396864.1	83097	83980	XP_073623979.1
NW_027396864.1	83964	86117	XP_073623980.1
NW_027396864.1	86368	89626	XP_073623981.1
NW_027396864.1	90426	92469	XP_073623982.1
NW_027396864.1	92827	95698	XP_073623983.1
NW_027396864.1	97782	99120	XP_073623984.1
NW_027396864.1	99565	102621	XP_073623985.1
NW_027396864.1	102778	103996	XP_073623986.1
NW_027396864.1	104168	106860	XP_073623987.1
NW_027396864.1	106885	111506	XP_073623988.1
NW_027396864.1	111956	113951	XP_073623989.1
NW_027396864.1	122419	124437	XP_073623990.1
NW_027396864.1	125247	127249	XP_073623991.1
NW_027396864.1	127716	129904	XP_073623992.1
NW_027396864.1	132218	133263	XP_073623993.1
NW_027396864.1	133575	134265	XP_073623994.1
NW_027396864.1	135470	136784	XP_073623995.1
NW_027396864.1	137013	138427	XP_073623996.1
NW_027396864.1	139376	141328	XP_073623997.1
NW_027396864.1	142153	142823	XP_073623998.1
NW_027396864.1	143652	144688	XP_073623999.1
NW_027396864.1	145423	147215	XP_073624000.1
NW_027396864.1	147460	149917	XP_073624001.1
NW_027396864.1	151317	153696	XP_073624002.1
NW_027396864.1	153696	155788	XP_073624003.1
NW_027396864.1	156049	159750	XP_073624004.1
NW_027396864.1	161624	163013	XP_073624005.1
NW_027396864.1	165192	165685	XP_073624006.1
NW_027396864.1	165951	166985	XP_073624007.1
NW_027396864.1	168026	169598	XP_073624008.1
NW_027396864.1	170076	171627	XP_073624009.1
NW_027396864.1	171747	172618	XP_073624010.1
NW_027396864.1	173709	175481	XP_073624011.1
NW_027396864.1	175629	177394	XP_073624012.1
NW_027396864.1	179491	180130	XP_073624013.1
NW_027396865.1	4798	7962	XP_073623882.1
NW_027396865.1	7940	10651	XP_073623883.1
NW_027396865.1	10963	12576	XP_073623884.1
NW_027396865.1	12396	14480	XP_073623885.1
NW_027396865.1	14612	16442	XP_073623886.1
NW_027396865.1	16647	19821	XP_073623887.1
NW_027396865.1	19953	22525	XP_073623888.1
NW_027396865.1	23020	24393	XP_073623889.1
NW_027396865.1	24667	27071	XP_073623890.1
NW_027396865.1	27071	29993	XP_073623891.1
NW_027396865.1	30263	31636	XP_073623892.1
NW_027396865.1	31908	32962	XP_073623893.1
NW_027396865.1	32916	34317	XP_073623894.1
NW_027396865.1	34577	37110	XP_073623895.1
NW_027396865.1	37111	41068	XP_073623896.1
NW_027396865.1	41495	44016	XP_073623897.1
NW_027396865.1	44460	46562	XP_073623898.1
NW_027396865.1	46562	48758	XP_073623899.1
NW_027396865.1	48653	51094	XP_073623900.1
NW_027396865.1	51994	54478	XP_073623901.1
NW_027396865.1	54348	56599	XP_073623902.1
NW_027396865.1	56600	58002	XP_073623903.1
NW_027396865.1	59670	62175	XP_073623904.1
NW_027396865.1	62331	64985	XP_073623905.1
NW_027396865.1	65376	69031	XP_073623906.1
NW_027396865.1	69031	72416	XP_073623907.1
NW_027396865.1	73218	80717	XP_073623908.1
NW_027396865.1	80783	81955	XP_073623909.1
NW_027396865.1	82072	84859	XP_073623910.1
NW_027396865.1	84859	89158	XP_073623911.1
NW_027396865.1	92391	94731	XP_073623912.1
NW_027396865.1	96816	98431	XP_073623913.1
NW_027396865.1	98643	101673	XP_073623914.1
NW_027396865.1	102400	107312	XP_073623915.1
NW_027396865.1	107660	109117	XP_073623916.1
NW_027396865.1	109480	111215	XP_073623917.1
NW_027396865.1	111216	113442	XP_073623918.1
NW_027396865.1	113441	115526	XP_073623919.1
NW_027396865.1	116007	116647	XP_073623920.1
NW_027396865.1	116640	118270	XP_073623921.1
NW_027396865.1	118277	121143	XP_073623922.1
NW_027396865.1	121604	123429	XP_073623923.1
NW_027396865.1	126181	129916	XP_073623924.1
NW_027396865.1	130375	132393	XP_073623925.1
NW_027396865.1	132909	136193	XP_073623926.1
NW_027396865.1	136910	138368	XP_073623927.1
NW_027396865.1	138368	140553	XP_073623928.1
NW_027396865.1	140620	141876	XP_073623929.1
NW_027396865.1	142143	143604	XP_073623930.1
NW_027396865.1	143539	146343	XP_073623931.1
NW_027396865.1	146422	148259	XP_073623932.1
NW_027396865.1	148259	150055	XP_073623933.1
NW_027396865.1	150221	151773	XP_073623934.1
NW_027396865.1	152585	156157	XP_073623935.1
NW_027396865.1	157417	158027	XP_073623936.1
NW_027396865.1	158734	161206	XP_073623937.1
NW_027396865.1	163148	163856	XP_073623938.1
NW_027396865.1	164055	165602	XP_073623939.1
NW_027396865.1	166244	167516	XP_073623940.1
NW_027396865.1	168018	176482	XP_073623941.1
NW_027396866.1	1879	2392	XP_073623826.1
NW_027396866.1	3296	7947	XP_073623827.1
NW_027396866.1	8545	10132	XP_073623828.1
NW_027396866.1	10400	11521	XP_073623829.1
NW_027396866.1	11517	12556	XP_073623830.1
NW_027396866.1	12548	15083	XP_073623831.1
NW_027396866.1	15206	16753	XP_073623832.1
NW_027396866.1	17310	27304	XP_073623833.1
NW_027396866.1	28479	29892	XP_073623834.1
NW_027396866.1	29893	31116	XP_073623835.1
NW_027396866.1	31693	32705	XP_073623836.1
NW_027396866.1	33394	34844	XP_073623837.1
NW_027396866.1	35893	37340	XP_073623838.1
NW_027396866.1	37766	38794	XP_073623839.1
NW_027396866.1	42473	43749	XP_073623840.1
NW_027396866.1	45273	46665	XP_073623841.1
NW_027396866.1	47080	47840	XP_073623842.1
NW_027396866.1	48896	50938	XP_073623843.1
NW_027396866.1	57195	58909	XP_073623844.1
NW_027396866.1	60161	60695	XP_073623845.1
NW_027396866.1	61023	61418	XP_073623846.1
NW_027396866.1	62095	63098	XP_073623847.1
NW_027396866.1	64259	66154	XP_073623848.1
NW_027396866.1	68609	74060	XP_073623849.1
NW_027396866.1	75429	77525	XP_073623850.1
NW_027396866.1	80240	82110	XP_073623851.1
NW_027396866.1	82958	83459	XP_073623852.1
NW_027396866.1	83587	84872	XP_073623853.1
NW_027396866.1	84986	86451	XP_073623854.1
NW_027396866.1	87474	91721	XP_073623855.1
NW_027396866.1	93297	95849	XP_073623856.1
NW_027396866.1	95631	97325	XP_073623857.1
NW_027396866.1	100680	108140	XP_073623858.1
NW_027396866.1	108969	111869	XP_073623859.1
NW_027396866.1	113788	116216	XP_073623860.1
NW_027396866.1	115978	117404	XP_073623861.1
NW_027396866.1	117511	119465	XP_073623862.1
NW_027396866.1	119464	120938	XP_073623863.1
NW_027396866.1	121256	123695	XP_073623864.1
NW_027396866.1	123696	125634	XP_073623865.1
NW_027396866.1	125888	127682	XP_073623866.1
NW_027396866.1	128415	131929	XP_073623867.1
NW_027396866.1	132741	134718	XP_073623868.1
NW_027396866.1	137234	137825	XP_073623869.1
NW_027396866.1	138007	139711	XP_073623870.1
NW_027396866.1	139798	141026	XP_073623871.1
NW_027396866.1	141117	142749	XP_073623872.1
NW_027396866.1	142749	143611	XP_073623873.1
NW_027396866.1	143773	144996	XP_073623874.1
NW_027396866.1	146211	148963	XP_073623875.1
NW_027396866.1	149003	150887	XP_073623876.1
NW_027396866.1	151229	153732	XP_073623877.1
NW_027396866.1	154727	155591	XP_073623878.1
NW_027396866.1	163759	165731	XP_073623879.1
NW_027396866.1	166132	166889	XP_073623880.1
NW_027396866.1	167052	171420	XP_073623881.1
NW_027396867.1	163	1817	XP_073623773.1
NW_027396867.1	2670	4918	XP_073623774.1
NW_027396867.1	5350	6659	XP_073623775.1
NW_027396867.1	6818	7874	XP_073623776.1
NW_027396867.1	7937	10613	XP_073623777.1
NW_027396867.1	10641	13341	XP_073623778.1
NW_027396867.1	13380	15041	XP_073623779.1
NW_027396867.1	15480	17798	XP_073623780.1
NW_027396867.1	17923	19470	XP_073623781.1
NW_027396867.1	20591	22867	XP_073623782.1
NW_027396867.1	30818	33196	XP_073623783.1
NW_027396867.1	39922	42963	XP_073623784.1
NW_027396867.1	43126	44261	XP_073623785.1
NW_027396867.1	44635	47506	XP_073623786.1
NW_027396867.1	47792	48598	XP_073623787.1
NW_027396867.1	48534	49764	XP_073623788.1
NW_027396867.1	49765	52047	XP_073623789.1
NW_027396867.1	53453	56732	XP_073623790.1
NW_027396867.1	57372	62608	XP_073623791.1
NW_027396867.1	66144	69909	XP_073623792.1
NW_027396867.1	69905	71171	XP_073623793.1
NW_027396867.1	71965	75519	XP_073623794.1
NW_027396867.1	76306	78805	XP_073623795.1
NW_027396867.1	80751	83114	XP_073623796.1
NW_027396867.1	83488	83869	XP_073623797.1
NW_027396867.1	83798	87010	XP_073623798.1
NW_027396867.1	87301	88039	XP_073623799.1
NW_027396867.1	88753	90019	XP_073623800.1
NW_027396867.1	90137	92782	XP_073623801.1
NW_027396867.1	92790	96552	XP_073623802.1
NW_027396867.1	97745	105451	XP_073623803.1
NW_027396867.1	104918	105451	XP_073623804.1
NW_027396867.1	106497	108246	XP_073623805.1
NW_027396867.1	108500	109657	XP_073623806.1
NW_027396867.1	109822	111575	XP_073623807.1
NW_027396867.1	112208	114764	XP_073623808.1
NW_027396867.1	114764	117223	XP_073623809.1
NW_027396867.1	117350	118614	XP_073623810.1
NW_027396867.1	119112	121312	XP_073623811.1
NW_027396867.1	121599	125038	XP_073623812.1
NW_027396867.1	125352	128262	XP_073623813.1
NW_027396867.1	128667	132011	XP_073623814.1
NW_027396867.1	133091	134969	XP_073623815.1
NW_027396867.1	135788	138107	XP_073623816.1
NW_027396867.1	140295	141025	XP_073623817.1
NW_027396867.1	141274	142408	XP_073623818.1
NW_027396867.1	142408	144581	XP_073623819.1
NW_027396867.1	144672	146343	XP_073623820.1
NW_027396867.1	146394	150048	XP_073623821.1
NW_027396867.1	150279	153052	XP_073623822.1
NW_027396867.1	152986	153388	XP_073623823.1
NW_027396867.1	159785	160946	XP_073623824.1
NW_027396867.1	160912	163178	XP_073623825.1
NW_027396868.1	464	923	XP_073623706.1
NW_027396868.1	801	2414	XP_073623707.1
NW_027396868.1	2917	3589	XP_073623708.1
NW_027396868.1	4528	5685	XP_073623709.1
NW_027396868.1	5266	7312	XP_073623710.1
NW_027396868.1	7791	8921	XP_073623711.1
NW_027396868.1	8935	10077	XP_073623712.1
NW_027396868.1	10213	12236	XP_073623713.1
NW_027396868.1	12638	13327	XP_073623714.1
NW_027396868.1	13920	22005	XP_073623715.1
NW_027396868.1	22355	24171	XP_073623716.1
NW_027396868.1	24264	26665	XP_073623717.1
NW_027396868.1	29556	34203	XP_073623718.1
NW_027396868.1	34203	36004	XP_073623719.1
NW_027396868.1	36064	39833	XP_073623720.1
NW_027396868.1	40276	41685	XP_073623721.1
NW_027396868.1	42297	43333	XP_073623722.1
NW_027396868.1	43333	45089	XP_073623723.1
NW_027396868.1	45142	49119	XP_073623724.1
NW_027396868.1	48889	49769	XP_073623725.1
NW_027396868.1	49445	52404	XP_073623726.1
NW_027396868.1	52093	52404	XP_073623727.1
NW_027396868.1	52884	54289	XP_073623728.1
NW_027396868.1	54445	55887	XP_073623729.1
NW_027396868.1	56333	58909	XP_073623730.1
NW_027396868.1	59504	61833	XP_073623731.1
NW_027396868.1	62045	63892	XP_073623732.1
NW_027396868.1	64146	65541	XP_073623733.1
NW_027396868.1	66568	69714	XP_073623734.1
NW_027396868.1	69861	71266	XP_073623735.1
NW_027396868.1	71681	72316	XP_073623736.1
NW_027396868.1	72835	77488	XP_073623737.1
NW_027396868.1	77976	80418	XP_073623738.1
NW_027396868.1	80946	85315	XP_073623739.1
NW_027396868.1	85356	87060	XP_073623740.1
NW_027396868.1	87202	87937	XP_073623741.1
NW_027396868.1	88167	89215	XP_073623742.1
NW_027396868.1	89214	90652	XP_073623743.1
NW_027396868.1	91545	93122	XP_073623744.1
NW_027396868.1	93196	94840	XP_073623745.1
NW_027396868.1	94907	95809	XP_073623746.1
NW_027396868.1	96291	100990	XP_073623747.1
NW_027396868.1	102456	105951	XP_073623748.1
NW_027396868.1	106485	108168	XP_073623749.1
NW_027396868.1	110440	112931	XP_073623750.1
NW_027396868.1	113577	115703	XP_073623751.1
NW_027396868.1	115973	116648	XP_073623752.1
NW_027396868.1	117276	118434	XP_073623753.1
NW_027396868.1	118937	120431	XP_073623754.1
NW_027396868.1	120566	121570	XP_073623755.1
NW_027396868.1	121714	126116	XP_073623756.1
NW_027396868.1	126216	127211	XP_073623757.1
NW_027396868.1	127209	129175	XP_073623758.1
NW_027396868.1	129228	132738	XP_073623759.1
NW_027396868.1	132739	134172	XP_073623760.1
NW_027396868.1	134318	136463	XP_073623761.1
NW_027396868.1	139577	141435	XP_073623762.1
NW_027396868.1	141480	142927	XP_073623763.1
NW_027396868.1	143281	147941	XP_073623764.1
NW_027396868.1	148776	149663	XP_073623765.1
NW_027396868.1	149822	152510	XP_073623766.1
NW_027396868.1	152738	154821	XP_073623767.1
NW_027396868.1	155209	157505	XP_073623768.1
NW_027396868.1	157585	158832	XP_073623769.1
NW_027396868.1	158841	160845	XP_073623770.1
NW_027396868.1	161181	163487	XP_073623771.1
NW_027396868.1	163676	164793	XP_073623772.1
NW_027396869.1	141	3589	XP_073623649.1
NW_027396869.1	10731	12504	XP_073623650.1
NW_027396869.1	12769	13753	XP_073623651.1
NW_027396869.1	13753	20330	XP_073623652.1
NW_027396869.1	20608	25451	XP_073623653.1
NW_027396869.1	25709	27379	XP_073623654.1
NW_027396869.1	27438	31381	XP_073623655.1
NW_027396869.1	31412	31717	XP_073623656.1
NW_027396869.1	33856	34779	XP_073623657.1
NW_027396869.1	35017	36559	XP_073623658.1
NW_027396869.1	36910	38195	XP_073623659.1
NW_027396869.1	38326	38868	XP_073623660.1
NW_027396869.1	38326	42539	XP_073623661.1
NW_027396869.1	42672	45149	XP_073623662.1
NW_027396869.1	42684	43101	XP_073623663.1
NW_027396869.1	47443	49201	XP_073623664.1
NW_027396869.1	49215	50307	XP_073623665.1
NW_027396869.1	51508	53964	XP_073623666.1
NW_027396869.1	59060	60656	XP_073623667.1
NW_027396869.1	60805	62187	XP_073623668.1
NW_027396869.1	63513	64685	XP_073623669.1
NW_027396869.1	64685	66187	XP_073623670.1
NW_027396869.1	66338	67943	XP_073623671.1
NW_027396869.1	67989	69801	XP_073623672.1
NW_027396869.1	70063	71033	XP_073623673.1
NW_027396869.1	71448	73181	XP_073623674.1
NW_027396869.1	73769	75239	XP_073623675.1
NW_027396869.1	75303	77151	XP_073623676.1
NW_027396869.1	77495	80313	XP_073623677.1
NW_027396869.1	81016	81886	XP_073623678.1
NW_027396869.1	81881	83241	XP_073623679.1
NW_027396869.1	83239	86885	XP_073623680.1
NW_027396869.1	88269	88926	XP_073623681.1
NW_027396869.1	91474	95604	XP_073623682.1
NW_027396869.1	95649	96582	XP_073623683.1
NW_027396869.1	95649	97308	XP_073623684.1
NW_027396869.1	97551	98465	XP_073623685.1
NW_027396869.1	98171	99345	XP_073623686.1
NW_027396869.1	99457	104480	XP_073623687.1
NW_027396869.1	104674	106784	XP_073623688.1
NW_027396869.1	107164	107825	XP_073623689.1
NW_027396869.1	110014	111577	XP_073623690.1
NW_027396869.1	114626	116300	XP_073623691.1
NW_027396869.1	116612	118995	XP_073623692.1
NW_027396869.1	119257	121980	XP_073623693.1
NW_027396869.1	122204	122689	XP_073623694.1
NW_027396869.1	123074	124755	XP_073623695.1
NW_027396869.1	125660	128322	XP_073623696.1
NW_027396869.1	131546	132581	XP_073623697.1
NW_027396869.1	133204	135061	XP_073623698.1
NW_027396869.1	136050	137051	XP_073623699.1
NW_027396869.1	137598	140628	XP_073623700.1
NW_027396869.1	141661	143012	XP_073623701.1
NW_027396869.1	143157	145790	XP_073623702.1
NW_027396869.1	145847	147927	XP_073623703.1
NW_027396869.1	148819	149473	XP_073623704.1
NW_027396869.1	151738	156922	XP_073623705.1
NW_027396870.1	751	1494	XP_073623582.1
NW_027396870.1	3191	4433	XP_073623583.1
NW_027396870.1	4482	5795	XP_073623584.1
NW_027396870.1	5873	8948	XP_073623585.1
NW_027396870.1	9648	10165	XP_073623586.1
NW_027396870.1	9648	11256	XP_073623587.1
NW_027396870.1	14415	17430	XP_073623588.1
NW_027396870.1	19159	21388	XP_073623589.1
NW_027396870.1	21410	23809	XP_073623590.1
NW_027396870.1	24483	28027	XP_073623591.1
NW_027396870.1	27588	28296	XP_073623592.1
NW_027396870.1	28027	29614	XP_073623593.1
NW_027396870.1	29693	33277	XP_073623594.1
NW_027396870.1	33530	36518	XP_073623595.1
NW_027396870.1	36696	39434	XP_073623596.1
NW_027396870.1	39675	40666	XP_073623597.1
NW_027396870.1	41004	41883	XP_073623598.1
NW_027396870.1	42359	44758	XP_073623599.1
NW_027396870.1	45055	46183	XP_073623600.1
NW_027396870.1	46932	49596	XP_073623601.1
NW_027396870.1	50380	53379	XP_073623602.1
NW_027396870.1	54695	55181	XP_073623603.1
NW_027396870.1	55398	56481	XP_073623604.1
NW_027396870.1	56482	58564	XP_073623605.1
NW_027396870.1	58909	60288	XP_073623606.1
NW_027396870.1	60447	62122	XP_073623607.1
NW_027396870.1	62121	63999	XP_073623608.1
NW_027396870.1	64046	65290	XP_073623609.1
NW_027396870.1	66512	68650	XP_073623610.1
NW_027396870.1	68514	69893	XP_073623611.1
NW_027396870.1	69892	74083	XP_073623612.1
NW_027396870.1	74487	76471	XP_073623613.1
NW_027396870.1	76971	77874	XP_073623614.1
NW_027396870.1	77949	78768	XP_073623615.1
NW_027396870.1	79619	83671	XP_073623616.1
NW_027396870.1	84267	84964	XP_073623617.1
NW_027396870.1	86447	88370	XP_073623618.1
NW_027396870.1	88593	90567	XP_073623619.1
NW_027396870.1	92738	94112	XP_073623620.1
NW_027396870.1	100239	101439	XP_073623621.1
NW_027396870.1	101585	102341	XP_073623622.1
NW_027396870.1	102936	104689	XP_073623623.1
NW_027396870.1	104689	106189	XP_073623624.1
NW_027396870.1	106280	107067	XP_073623625.1
NW_027396870.1	107083	108048	XP_073623626.1
NW_027396870.1	107968	110064	XP_073623627.1
NW_027396870.1	110336	111025	XP_073623628.1
NW_027396870.1	111025	113191	XP_073623629.1
NW_027396870.1	113524	114586	XP_073623630.1
NW_027396870.1	115552	116610	XP_073623631.1
NW_027396870.1	116900	118256	XP_073623632.1
NW_027396870.1	118500	119378	XP_073623633.1
NW_027396870.1	119663	122525	XP_073623634.1
NW_027396870.1	122581	123689	XP_073623635.1
NW_027396870.1	123693	125772	XP_073623636.1
NW_027396870.1	125871	127616	XP_073623637.1
NW_027396870.1	128238	130558	XP_073623638.1
NW_027396870.1	131830	134611	XP_073623639.1
NW_027396870.1	134252	136594	XP_073623640.1
NW_027396870.1	136587	139008	XP_073623641.1
NW_027396870.1	139390	139923	XP_073623642.1
NW_027396870.1	140283	141731	XP_073623643.1
NW_027396870.1	142312	143795	XP_073623644.1
NW_027396870.1	143909	148702	XP_073623645.1
NW_027396870.1	149630	150027	XP_073623646.1
NW_027396870.1	150027	152033	XP_073623647.1
NW_027396870.1	153493	153834	XP_073623648.1
NW_027396871.1	955	2551	XP_073623516.1
NW_027396871.1	4372	5839	XP_073623517.1
NW_027396871.1	5845	6633	XP_073623518.1
NW_027396871.1	6423	7247	XP_073623519.1
NW_027396871.1	7208	8695	XP_073623520.1
NW_027396871.1	8998	9343	XP_073623521.1
NW_027396871.1	9554	11991	XP_073623522.1
NW_027396871.1	12730	13860	XP_073623523.1
NW_027396871.1	18181	18529	XP_073623524.1
NW_027396871.1	21240	24070	XP_073623525.1
NW_027396871.1	26550	27832	XP_073623526.1
NW_027396871.1	27646	29655	XP_073623527.1
NW_027396871.1	30249	30522	XP_073623528.1
NW_027396871.1	32253	33709	XP_073623529.1
NW_027396871.1	33880	34870	XP_073623530.1
NW_027396871.1	35059	36722	XP_073623531.1
NW_027396871.1	36843	38740	XP_073623532.1
NW_027396871.1	38844	39762	XP_073623533.1
NW_027396871.1	40310	41134	XP_073623534.1
NW_027396871.1	42101	42590	XP_073623535.1
NW_027396871.1	44501	46055	XP_073623536.1
NW_027396871.1	46701	47768	XP_073623537.1
NW_027396871.1	48102	49116	XP_073623538.1
NW_027396871.1	49207	50065	XP_073623539.1
NW_027396871.1	51170	53194	XP_073623540.1
NW_027396871.1	53393	54851	XP_073623541.1
NW_027396871.1	56911	57680	XP_073623542.1
NW_027396871.1	57823	58759	XP_073623543.1
NW_027396871.1	59195	62440	XP_073623544.1
NW_027396871.1	62469	63129	XP_073623545.1
NW_027396871.1	63790	64943	XP_073623546.1
NW_027396871.1	65543	66778	XP_073623547.1
NW_027396871.1	67803	68786	XP_073623548.1
NW_027396871.1	68726	69804	XP_073623549.1
NW_027396871.1	70534	73282	XP_073623550.1
NW_027396871.1	74317	76483	XP_073623551.1
NW_027396871.1	76855	81018	XP_073623552.1
NW_027396871.1	81136	82485	XP_073623553.1
NW_027396871.1	82633	84130	XP_073623554.1
NW_027396871.1	84251	87167	XP_073623555.1
NW_027396871.1	88169	90280	XP_073623556.1
NW_027396871.1	90121	91551	XP_073623557.1
NW_027396871.1	91569	93268	XP_073623558.1
NW_027396871.1	94304	95408	XP_073623559.1
NW_027396871.1	95647	96406	XP_073623560.1
NW_027396871.1	96710	99546	XP_073623561.1
NW_027396871.1	99992	101429	XP_073623562.1
NW_027396871.1	101429	102913	XP_073623563.1
NW_027396871.1	102937	104110	XP_073623564.1
NW_027396871.1	104424	108119	XP_073623565.1
NW_027396871.1	109402	111409	XP_073623566.1
NW_027396871.1	111847	113162	XP_073623567.1
NW_027396871.1	113209	113791	XP_073623568.1
NW_027396871.1	114096	116049	XP_073623569.1
NW_027396871.1	116148	117365	XP_073623570.1
NW_027396871.1	117755	119466	XP_073623571.1
NW_027396871.1	123645	124456	XP_073623572.1
NW_027396871.1	126782	129561	XP_073623573.1
NW_027396871.1	129686	132575	XP_073623574.1
NW_027396871.1	132870	137308	XP_073623575.1
NW_027396871.1	138481	141436	XP_073623576.1
NW_027396871.1	143594	144184	XP_073623577.1
NW_027396871.1	145589	146181	XP_073623578.1
NW_027396871.1	146827	148821	XP_073623579.1
NW_027396871.1	149652	151131	XP_073623580.1
NW_027396871.1	151176	152794	XP_073623581.1
NW_027396872.1	6707	10635	XP_073623467.1
NW_027396872.1	11078	15847	XP_073623468.1
NW_027396872.1	15879	17673	XP_073623469.1
NW_027396872.1	17475	18229	XP_073623470.1
NW_027396872.1	19917	22034	XP_073623471.1
NW_027396872.1	24126	24552	XP_073623472.1
NW_027396872.1	27148	28684	XP_073623473.1
NW_027396872.1	30166	31673	XP_073623474.1
NW_027396872.1	32585	33959	XP_073623475.1
NW_027396872.1	34413	35148	XP_073623476.1
NW_027396872.1	36367	38165	XP_073623477.1
NW_027396872.1	38261	39286	XP_073623478.1
NW_027396872.1	39875	41895	XP_073623479.1
NW_027396872.1	42536	43760	XP_073623480.1
NW_027396872.1	44699	45119	XP_073623481.1
NW_027396872.1	46547	47135	XP_073623482.1
NW_027396872.1	47803	49219	XP_073623483.1
NW_027396872.1	50328	51645	XP_073623484.1
NW_027396872.1	51769	52416	XP_073623485.1
NW_027396872.1	52684	54533	XP_073623486.1
NW_027396872.1	55707	56631	XP_073623487.1
NW_027396872.1	57100	59974	XP_073623488.1
NW_027396872.1	60860	61861	XP_073623489.1
NW_027396872.1	63327	64170	XP_073623490.1
NW_027396872.1	64333	66163	XP_073623491.1
NW_027396872.1	66163	67194	XP_073623492.1
NW_027396872.1	67318	68297	XP_073623493.1
NW_027396872.1	69235	71263	XP_073623494.1
NW_027396872.1	71554	73806	XP_073623495.1
NW_027396872.1	75542	77369	XP_073623496.1
NW_027396872.1	78894	79320	XP_073623497.1
NW_027396872.1	79773	81709	XP_073623498.1
NW_027396872.1	83847	84330	XP_073623499.1
NW_027396872.1	84439	86156	XP_073623500.1
NW_027396872.1	86388	89770	XP_073623501.1
NW_027396872.1	91151	92954	XP_073623502.1
NW_027396872.1	95954	101804	XP_073623503.1
NW_027396872.1	105427	110212	XP_073623504.1
NW_027396872.1	111559	114241	XP_073623505.1
NW_027396872.1	114891	117870	XP_073623506.1
NW_027396872.1	118577	120586	XP_073623507.1
NW_027396872.1	121084	125446	XP_073623508.1
NW_027396872.1	129446	134362	XP_073623509.1
NW_027396872.1	134661	135300	XP_073623510.1
NW_027396872.1	136059	137504	XP_073623511.1
NW_027396872.1	138603	141554	XP_073623512.1
NW_027396872.1	142556	143922	XP_073623513.1
NW_027396872.1	144590	146135	XP_073623514.1
NW_027396872.1	146785	149172	XP_073623515.1
NW_027396873.1	952	2996	XP_073623408.1
NW_027396873.1	4792	6502	XP_073623409.1
NW_027396873.1	7150	7548	XP_073623410.1
NW_027396873.1	7962	8899	XP_073623411.1
NW_027396873.1	9289	10625	XP_073623412.1
NW_027396873.1	11126	12920	XP_073623413.1
NW_027396873.1	13323	16345	XP_073623414.1
NW_027396873.1	16834	18634	XP_073623415.1
NW_027396873.1	18898	20612	XP_073623416.1
NW_027396873.1	20819	25494	XP_073623417.1
NW_027396873.1	25494	27652	XP_073623418.1
NW_027396873.1	27919	29913	XP_073623419.1
NW_027396873.1	30343	32034	XP_073623420.1
NW_027396873.1	32050	33746	XP_073623421.1
NW_027396873.1	34013	36210	XP_073623422.1
NW_027396873.1	36417	40890	XP_073623423.1
NW_027396873.1	40890	41696	XP_073623424.1
NW_027396873.1	41696	43932	XP_073623425.1
NW_027396873.1	44508	46481	XP_073623426.1
NW_027396873.1	47048	50152	XP_073623427.1
NW_027396873.1	52257	54309	XP_073623428.1
NW_027396873.1	54557	56804	XP_073623429.1
NW_027396873.1	56973	59071	XP_073623430.1
NW_027396873.1	59183	60576	XP_073623431.1
NW_027396873.1	61880	62352	XP_073623432.1
NW_027396873.1	63791	65502	XP_073623433.1
NW_027396873.1	66837	70823	XP_073623434.1
NW_027396873.1	71251	74401	XP_073623435.1
NW_027396873.1	74482	76086	XP_073623436.1
NW_027396873.1	77077	78286	XP_073623437.1
NW_027396873.1	79467	83349	XP_073623438.1
NW_027396873.1	84323	85133	XP_073623439.1
NW_027396873.1	85761	87011	XP_073623440.1
NW_027396873.1	87342	88343	XP_073623441.1
NW_027396873.1	88343	89367	XP_073623442.1
NW_027396873.1	89928	91005	XP_073623443.1
NW_027396873.1	91264	92856	XP_073623444.1
NW_027396873.1	93245	96129	XP_073623445.1
NW_027396873.1	96259	98071	XP_073623446.1
NW_027396873.1	98136	100204	XP_073623447.1
NW_027396873.1	100406	103383	XP_073623448.1
NW_027396873.1	103702	105799	XP_073623449.1
NW_027396873.1	105788	106591	XP_073623450.1
NW_027396873.1	107111	107866	XP_073623451.1
NW_027396873.1	108238	110353	XP_073623452.1
NW_027396873.1	110682	114237	XP_073623453.1
NW_027396873.1	114238	116240	XP_073623454.1
NW_027396873.1	116814	119769	XP_073623455.1
NW_027396873.1	120655	124989	XP_073623456.1
NW_027396873.1	125422	127201	XP_073623457.1
NW_027396873.1	127299	129431	XP_073623458.1
NW_027396873.1	129653	132741	XP_073623459.1
NW_027396873.1	132950	133599	XP_073623460.1
NW_027396873.1	133820	136659	XP_073623461.1
NW_027396873.1	137233	138325	XP_073623462.1
NW_027396873.1	138776	140881	XP_073623463.1
NW_027396873.1	141504	143103	XP_073623464.1
NW_027396873.1	146331	148505	XP_073623465.1
NW_027396873.1	148532	149449	XP_073623466.1
NW_027396874.1	207	990	XP_073623357.1
NW_027396874.1	2019	3306	XP_073623358.1
NW_027396874.1	3921	6214	XP_073623359.1
NW_027396874.1	6676	8599	XP_073623360.1
NW_027396874.1	9003	9844	XP_073623361.1
NW_027396874.1	10990	13494	XP_073623362.1
NW_027396874.1	14965	15681	XP_073623363.1
NW_027396874.1	17423	20656	XP_073623364.1
NW_027396874.1	20815	21520	XP_073623365.1
NW_027396874.1	22072	24315	XP_073623366.1
NW_027396874.1	24901	27833	XP_073623367.1
NW_027396874.1	30013	32400	XP_073623368.1
NW_027396874.1	34024	36466	XP_073623369.1
NW_027396874.1	36860	39895	XP_073623370.1
NW_027396874.1	43760	44650	XP_073623371.1
NW_027396874.1	45637	46573	XP_073623372.1
NW_027396874.1	49073	52880	XP_073623373.1
NW_027396874.1	53363	55948	XP_073623374.1
NW_027396874.1	57914	59799	XP_073623375.1
NW_027396874.1	59990	61423	XP_073623376.1
NW_027396874.1	61423	63109	XP_073623377.1
NW_027396874.1	63333	66780	XP_073623378.1
NW_027396874.1	66954	68062	XP_073623379.1
NW_027396874.1	68338	73699	XP_073623380.1
NW_027396874.1	73955	75527	XP_073623381.1
NW_027396874.1	75974	77284	XP_073623382.1
NW_027396874.1	77363	78112	XP_073623383.1
NW_027396874.1	78238	79251	XP_073623384.1
NW_027396874.1	79198	86769	XP_073623385.1
NW_027396874.1	87738	88492	XP_073623386.1
NW_027396874.1	89945	94831	XP_073623387.1
NW_027396874.1	95729	97017	XP_073623388.1
NW_027396874.1	96551	99357	XP_073623389.1
NW_027396874.1	99641	102033	XP_073623390.1
NW_027396874.1	102994	104723	XP_073623391.1
NW_027396874.1	106034	108110	XP_073623392.1
NW_027396874.1	109587	110344	XP_073623393.1
NW_027396874.1	111287	113516	XP_073623394.1
NW_027396874.1	115034	115503	XP_073623395.1
NW_027396874.1	115714	121683	XP_073623396.1
NW_027396874.1	121858	124075	XP_073623397.1
NW_027396874.1	124099	125232	XP_073623398.1
NW_027396874.1	125615	129984	XP_073623399.1
NW_027396874.1	129891	130909	XP_073623400.1
NW_027396874.1	131462	132369	XP_073623401.1
NW_027396874.1	133276	135787	XP_073623402.1
NW_027396874.1	136259	138378	XP_073623403.1
NW_027396874.1	138588	139671	XP_073623404.1
NW_027396874.1	139768	141021	XP_073623405.1
NW_027396874.1	141205	143206	XP_073623406.1
NW_027396874.1	145263	146168	XP_073623407.1
NW_027396875.1	1231	2126	XP_073623301.1
NW_027396875.1	2746	5587	XP_073623302.1
NW_027396875.1	5467	6282	XP_073623303.1
NW_027396875.1	8821	10552	XP_073623304.1
NW_027396875.1	10640	11672	XP_073623305.1
NW_027396875.1	12004	12999	XP_073623306.1
NW_027396875.1	15216	15756	XP_073623307.1
NW_027396875.1	16703	17945	XP_073623308.1
NW_027396875.1	18339	19398	XP_073623309.1
NW_027396875.1	20939	22559	XP_073623310.1
NW_027396875.1	22829	23977	XP_073623311.1
NW_027396875.1	24670	25561	XP_073623312.1
NW_027396875.1	26252	27633	XP_073623313.1
NW_027396875.1	27633	28543	XP_073623314.1
NW_027396875.1	28543	29840	XP_073623315.1
NW_027396875.1	29763	31809	XP_073623316.1
NW_027396875.1	32193	33873	XP_073623317.1
NW_027396875.1	34402	36152	XP_073623318.1
NW_027396875.1	37391	38479	XP_073623319.1
NW_027396875.1	40534	43756	XP_073623320.1
NW_027396875.1	46327	47128	XP_073623321.1
NW_027396875.1	48372	53095	XP_073623322.1
NW_027396875.1	53922	56230	XP_073623323.1
NW_027396875.1	56795	57602	XP_073623324.1
NW_027396875.1	60169	61027	XP_073623325.1
NW_027396875.1	61391	62541	XP_073623326.1
NW_027396875.1	63651	66292	XP_073623327.1
NW_027396875.1	66295	71422	XP_073623328.1
NW_027396875.1	71422	71890	XP_073623329.1
NW_027396875.1	73545	74969	XP_073623330.1
NW_027396875.1	75927	78217	XP_073623331.1
NW_027396875.1	78715	80347	XP_073623332.1
NW_027396875.1	80564	82287	XP_073623333.1
NW_027396875.1	82760	84635	XP_073623334.1
NW_027396875.1	85063	86806	XP_073623335.1
NW_027396875.1	86806	89321	XP_073623336.1
NW_027396875.1	90177	91353	XP_073623337.1
NW_027396875.1	91768	92830	XP_073623338.1
NW_027396875.1	93285	94795	XP_073623339.1
NW_027396875.1	95342	96742	XP_073623340.1
NW_027396875.1	97522	98615	XP_073623341.1
NW_027396875.1	99304	100303	XP_073623342.1
NW_027396875.1	100572	101586	XP_073623343.1
NW_027396875.1	102545	104262	XP_073623344.1
NW_027396875.1	104807	105686	XP_073623345.1
NW_027396875.1	105798	108697	XP_073623346.1
NW_027396875.1	110949	113281	XP_073623347.1
NW_027396875.1	113282	115623	XP_073623348.1
NW_027396875.1	115823	120163	XP_073623349.1
NW_027396875.1	120345	121374	XP_073623350.1
NW_027396875.1	123469	125785	XP_073623351.1
NW_027396875.1	130877	132198	XP_073623352.1
NW_027396875.1	132298	133888	XP_073623353.1
NW_027396875.1	133986	137504	XP_073623354.1
NW_027396875.1	142416	142965	XP_073623355.1
NW_027396875.1	142951	145218	XP_073623356.1
NW_027396876.1	330	3854	XP_073623243.1
NW_027396876.1	5054	7379	XP_073623244.1
NW_027396876.1	7665	9362	XP_073623245.1
NW_027396876.1	9789	12697	XP_073623246.1
NW_027396876.1	12701	13736	XP_073623247.1
NW_027396876.1	14230	15931	XP_073623248.1
NW_027396876.1	15937	17600	XP_073623249.1
NW_027396876.1	18352	21406	XP_073623250.1
NW_027396876.1	21988	23003	XP_073623251.1
NW_027396876.1	23328	25974	XP_073623252.1
NW_027396876.1	26020	27947	XP_073623253.1
NW_027396876.1	28105	31026	XP_073623254.1
NW_027396876.1	31114	34165	XP_073623255.1
NW_027396876.1	34376	35990	XP_073623256.1
NW_027396876.1	36166	37321	XP_073623257.1
NW_027396876.1	38146	39395	XP_073623258.1
NW_027396876.1	44774	46550	XP_073623259.1
NW_027396876.1	47504	48317	XP_073623260.1
NW_027396876.1	49042	51242	XP_073623261.1
NW_027396876.1	51622	52915	XP_073623262.1
NW_027396876.1	53504	58902	XP_073623263.1
NW_027396876.1	58987	61420	XP_073623264.1
NW_027396876.1	61144	61920	XP_073623265.1
NW_027396876.1	62577	64504	XP_073623266.1
NW_027396876.1	64693	68439	XP_073623267.1
NW_027396876.1	68587	70288	XP_073623268.1
NW_027396876.1	70729	72211	XP_073623269.1
NW_027396876.1	72380	75282	XP_073623270.1
NW_027396876.1	75514	77088	XP_073623271.1
NW_027396876.1	77638	78667	XP_073623272.1
NW_027396876.1	79969	80741	XP_073623273.1
NW_027396876.1	81423	81932	XP_073623274.1
NW_027396876.1	82182	82471	XP_073623275.1
NW_027396876.1	82488	83936	XP_073623276.1
NW_027396876.1	83935	86851	XP_073623277.1
NW_027396876.1	87215	90039	XP_073623278.1
NW_027396876.1	91600	93415	XP_073623279.1
NW_027396876.1	93877	94646	XP_073623280.1
NW_027396876.1	95097	96040	XP_073623281.1
NW_027396876.1	96786	97677	XP_073623282.1
NW_027396876.1	98371	99530	XP_073623283.1
NW_027396876.1	99794	102380	XP_073623284.1
NW_027396876.1	103705	106025	XP_073623285.1
NW_027396876.1	106643	108270	XP_073623286.1
NW_027396876.1	108270	111463	XP_073623287.1
NW_027396876.1	112259	114040	XP_073623288.1
NW_027396876.1	114873	115569	XP_073623289.1
NW_027396876.1	115914	117371	XP_073623290.1
NW_027396876.1	117372	118896	XP_073623291.1
NW_027396876.1	118926	120382	XP_073623292.1
NW_027396876.1	120382	122195	XP_073623293.1
NW_027396876.1	122227	124911	XP_073623294.1
NW_027396876.1	124911	125248	XP_073623295.1
NW_027396876.1	125232	126633	XP_073623296.1
NW_027396876.1	127570	128294	XP_073623297.1
NW_027396876.1	130326	131586	XP_073623298.1
NW_027396876.1	131556	132835	XP_073623299.1
NW_027396876.1	132996	138912	XP_073623300.1
NW_027396877.1	414	1999	XP_073623184.1
NW_027396877.1	2549	4285	XP_073623185.1
NW_027396877.1	4755	6577	XP_073623186.1
NW_027396877.1	6902	7411	XP_073623187.1
NW_027396877.1	7525	8230	XP_073623188.1
NW_027396877.1	8622	11523	XP_073623189.1
NW_027396877.1	12472	13354	XP_073623190.1
NW_027396877.1	13662	14175	XP_073623191.1
NW_027396877.1	14729	16514	XP_073623192.1
NW_027396877.1	18057	19109	XP_073623193.1
NW_027396877.1	18915	20257	XP_073623194.1
NW_027396877.1	20987	22230	XP_073623195.1
NW_027396877.1	22542	25138	XP_073623196.1
NW_027396877.1	26314	27857	XP_073623197.1
NW_027396877.1	27857	29848	XP_073623198.1
NW_027396877.1	29981	30887	XP_073623199.1
NW_027396877.1	30887	32798	XP_073623200.1
NW_027396877.1	32993	33494	XP_073623201.1
NW_027396877.1	36535	37884	XP_073623202.1
NW_027396877.1	37896	39045	XP_073623203.1
NW_027396877.1	39558	40286	XP_073623204.1
NW_027396877.1	40286	41436	XP_073623205.1
NW_027396877.1	41538	42876	XP_073623206.1
NW_027396877.1	42861	44935	XP_073623207.1
NW_027396877.1	45240	46732	XP_073623208.1
NW_027396877.1	47093	47696	XP_073623209.1
NW_027396877.1	47178	49653	XP_073623210.1
NW_027396877.1	49804	52506	XP_073623211.1
NW_027396877.1	52813	54049	XP_073623212.1
NW_027396877.1	54188	55834	XP_073623213.1
NW_027396877.1	55820	56573	XP_073623214.1
NW_027396877.1	56297	58010	XP_073623215.1
NW_027396877.1	58067	60452	XP_073623216.1
NW_027396877.1	60669	62131	XP_073623217.1
NW_027396877.1	62136	66080	XP_073623218.1
NW_027396877.1	66170	67445	XP_073623219.1
NW_027396877.1	69655	71024	XP_073623220.1
NW_027396877.1	74400	76439	XP_073623221.1
NW_027396877.1	77003	78168	XP_073623222.1
NW_027396877.1	78445	79730	XP_073623223.1
NW_027396877.1	80346	82855	XP_073623224.1
NW_027396877.1	83056	88947	XP_073623225.1
NW_027396877.1	89719	91948	XP_073623226.1
NW_027396877.1	91516	92512	XP_073623227.1
NW_027396877.1	92977	94289	XP_073623228.1
NW_027396877.1	95073	96272	XP_073623229.1
NW_027396877.1	96272	98271	XP_073623230.1
NW_027396877.1	98788	100021	XP_073623231.1
NW_027396877.1	102930	104365	XP_073623232.1
NW_027396877.1	104654	106567	XP_073623233.1
NW_027396877.1	106797	108283	XP_073623234.1
NW_027396877.1	108985	109931	XP_073623235.1
NW_027396877.1	109988	111229	XP_073623236.1
NW_027396877.1	111726	113437	XP_073623237.1
NW_027396877.1	113436	114085	XP_073623238.1
NW_027396877.1	114209	114707	XP_073623239.1
NW_027396877.1	114906	119717	XP_073623240.1
NW_027396877.1	119886	122742	XP_073623241.1
NW_027396877.1	127404	129119	XP_073623242.1
NW_027396878.1	739	1199	XP_073623141.1
NW_027396878.1	4531	5896	XP_073623142.1
NW_027396878.1	6494	7941	XP_073623143.1
NW_027396878.1	11054	11559	XP_073623144.1
NW_027396878.1	12601	14075	XP_073623145.1
NW_027396878.1	15281	17019	XP_073623146.1
NW_027396878.1	19431	20912	XP_073623147.1
NW_027396878.1	21244	22623	XP_073623148.1
NW_027396878.1	22738	24265	XP_073623149.1
NW_027396878.1	24826	26768	XP_073623150.1
NW_027396878.1	27520	29428	XP_073623151.1
NW_027396878.1	31359	33132	XP_073623152.1
NW_027396878.1	33352	35197	XP_073623153.1
NW_027396878.1	35921	36837	XP_073623154.1
NW_027396878.1	38133	38963	XP_073623155.1
NW_027396878.1	40203	41583	XP_073623156.1
NW_027396878.1	42227	46125	XP_073623157.1
NW_027396878.1	46128	50165	XP_073623158.1
NW_027396878.1	50870	52070	XP_073623159.1
NW_027396878.1	52836	56706	XP_073623160.1
NW_027396878.1	56655	58026	XP_073623161.1
NW_027396878.1	58116	60007	XP_073623162.1
NW_027396878.1	64843	65775	XP_073623163.1
NW_027396878.1	69104	70945	XP_073623164.1
NW_027396878.1	73168	77274	XP_073623165.1
NW_027396878.1	77273	82307	XP_073623166.1
NW_027396878.1	82581	83465	XP_073623167.1
NW_027396878.1	84116	86473	XP_073623168.1
NW_027396878.1	87250	89634	XP_073623169.1
NW_027396878.1	90028	93338	XP_073623170.1
NW_027396878.1	94251	96046	XP_073623171.1
NW_027396878.1	98442	98894	XP_073623172.1
NW_027396878.1	101140	102859	XP_073623173.1
NW_027396878.1	102904	106252	XP_073623174.1
NW_027396878.1	106321	107647	XP_073623175.1
NW_027396878.1	108066	109240	XP_073623176.1
NW_027396878.1	109260	109993	XP_073623177.1
NW_027396878.1	110034	111882	XP_073623178.1
NW_027396878.1	112457	113498	XP_073623179.1
NW_027396878.1	114260	114617	XP_073623180.1
NW_027396878.1	115502	117684	XP_073623181.1
NW_027396878.1	117673	119285	XP_073623182.1
NW_027396878.1	119645	122116	XP_073623183.1
NW_027396879.1	520	8488	XP_073623099.1
NW_027396879.1	8677	13000	XP_073623100.1
NW_027396879.1	14752	16437	XP_073623101.1
NW_027396879.1	17448	18917	XP_073623102.1
NW_027396879.1	19653	21113	XP_073623103.1
NW_027396879.1	21733	22830	XP_073623104.1
NW_027396879.1	23034	25078	XP_073623105.1
NW_027396879.1	27860	29652	XP_073623106.1
NW_027396879.1	32816	34202	XP_073623107.1
NW_027396879.1	35150	36260	XP_073623108.1
NW_027396879.1	36768	38008	XP_073623109.1
NW_027396879.1	38354	42339	XP_073623110.1
NW_027396879.1	42784	46583	XP_073623111.1
NW_027396879.1	46592	48119	XP_073623112.1
NW_027396879.1	48270	50283	XP_073623113.1
NW_027396879.1	50479	56273	XP_073623114.1
NW_027396879.1	58055	58835	XP_073623115.1
NW_027396879.1	59550	62475	XP_073623116.1
NW_027396879.1	63732	65076	XP_073623117.1
NW_027396879.1	66326	67273	XP_073623118.1
NW_027396879.1	68054	70152	XP_073623119.1
NW_027396879.1	71841	73053	XP_073623120.1
NW_027396879.1	74885	76688	XP_073623121.1
NW_027396879.1	76763	77764	XP_073623122.1
NW_027396879.1	77987	80115	XP_073623123.1
NW_027396879.1	83545	84998	XP_073623124.1
NW_027396879.1	85363	86971	XP_073623125.1
NW_027396879.1	88423	90858	XP_073623126.1
NW_027396879.1	91063	92426	XP_073623127.1
NW_027396879.1	92727	93837	XP_073623128.1
NW_027396879.1	94404	96071	XP_073623129.1
NW_027396879.1	97285	98148	XP_073623130.1
NW_027396879.1	99574	100906	XP_073623131.1
NW_027396879.1	100747	101269	XP_073623132.1
NW_027396879.1	101504	103994	XP_073623133.1
NW_027396879.1	104599	105173	XP_073623134.1
NW_027396879.1	105423	107336	XP_073623135.1
NW_027396879.1	107674	108479	XP_073623136.1
NW_027396879.1	108742	110361	XP_073623137.1
NW_027396879.1	110779	111610	XP_073623138.1
NW_027396879.1	112099	113849	XP_073623139.1
NW_027396879.1	116881	118584	XP_073623140.1
NW_027396880.1	3703	6054	XP_073623043.1
NW_027396880.1	6136	9232	XP_073623044.1
NW_027396880.1	10096	12796	XP_073623045.1
NW_027396880.1	13107	14510	XP_073623046.1
NW_027396880.1	14543	15069	XP_073623047.1
NW_027396880.1	15582	16061	XP_073623048.1
NW_027396880.1	16062	17080	XP_073623049.1
NW_027396880.1	17185	18891	XP_073623050.1
NW_027396880.1	19412	20915	XP_073623051.1
NW_027396880.1	21298	21873	XP_073623052.1
NW_027396880.1	24244	25096	XP_073623053.1
NW_027396880.1	25875	26931	XP_073623054.1
NW_027396880.1	27176	29219	XP_073623055.1
NW_027396880.1	29535	30756	XP_073623056.1
NW_027396880.1	31072	32281	XP_073623057.1
NW_027396880.1	32552	33587	XP_073623058.1
NW_027396880.1	33090	34615	XP_073623059.1
NW_027396880.1	34657	36819	XP_073623060.1
NW_027396880.1	36977	39357	XP_073623061.1
NW_027396880.1	39423	41130	XP_073623062.1
NW_027396880.1	41160	41888	XP_073623063.1
NW_027396880.1	42162	46749	XP_073623064.1
NW_027396880.1	47194	49641	XP_073623065.1
NW_027396880.1	50117	52976	XP_073623066.1
NW_027396880.1	53142	54349	XP_073623067.1
NW_027396880.1	54741	56336	XP_073623068.1
NW_027396880.1	57191	59016	XP_073623069.1
NW_027396880.1	59260	60437	XP_073623070.1
NW_027396880.1	61278	63096	XP_073623071.1
NW_027396880.1	63682	66348	XP_073623072.1
NW_027396880.1	67788	68272	XP_073623073.1
NW_027396880.1	68534	69690	XP_073623074.1
NW_027396880.1	70950	72718	XP_073623075.1
NW_027396880.1	73052	74918	XP_073623076.1
NW_027396880.1	75296	77317	XP_073623077.1
NW_027396880.1	78111	78936	XP_073623078.1
NW_027396880.1	78929	79490	XP_073623079.1
NW_027396880.1	80048	81619	XP_073623080.1
NW_027396880.1	81821	82358	XP_073623081.1
NW_027396880.1	83862	84941	XP_073623082.1
NW_027396880.1	85297	87277	XP_073623083.1
NW_027396880.1	87360	88233	XP_073623084.1
NW_027396880.1	88817	89327	XP_073623085.1
NW_027396880.1	89666	91194	XP_073623086.1
NW_027396880.1	91688	92163	XP_073623087.1
NW_027396880.1	92463	94465	XP_073623088.1
NW_027396880.1	94861	96718	XP_073623089.1
NW_027396880.1	97838	98893	XP_073623090.1
NW_027396880.1	98910	100900	XP_073623091.1
NW_027396880.1	100976	104708	XP_073623092.1
NW_027396880.1	104976	106418	XP_073623093.1
NW_027396880.1	106642	108113	XP_073623094.1
NW_027396880.1	109044	111553	XP_073623095.1
NW_027396880.1	112061	113044	XP_073623096.1
NW_027396880.1	114897	117718	XP_073623097.1
NW_027396880.1	117481	118743	XP_073623098.1
NW_027396881.1	382	881	XP_073623003.1
NW_027396881.1	2672	4764	XP_073623004.1
NW_027396881.1	4554	5787	XP_073623005.1
NW_027396881.1	5788	8402	XP_073623006.1
NW_027396881.1	8479	10782	XP_073623007.1
NW_027396881.1	10801	14472	XP_073623008.1
NW_027396881.1	14993	16107	XP_073623009.1
NW_027396881.1	16861	19572	XP_073623010.1
NW_027396881.1	19793	22228	XP_073623011.1
NW_027396881.1	25653	27742	XP_073623012.1
NW_027396881.1	28294	28849	XP_073623013.1
NW_027396881.1	29846	41468	XP_073623014.1
NW_027396881.1	42202	45224	XP_073623015.1
NW_027396881.1	45302	45858	XP_073623016.1
NW_027396881.1	45910	47622	XP_073623017.1
NW_027396881.1	48291	49801	XP_073623018.1
NW_027396881.1	53543	54562	XP_073623019.1
NW_027396881.1	56287	58836	XP_073623020.1
NW_027396881.1	60617	60975	XP_073623021.1
NW_027396881.1	62802	64983	XP_073623022.1
NW_027396881.1	64413	64870	XP_073623023.1
NW_027396881.1	65109	66185	XP_073623024.1
NW_027396881.1	66469	68469	XP_073623025.1
NW_027396881.1	68504	70719	XP_073623026.1
NW_027396881.1	71259	72418	XP_073623027.1
NW_027396881.1	72452	75294	XP_073623028.1
NW_027396881.1	75628	77776	XP_073623029.1
NW_027396881.1	80078	82282	XP_073623030.1
NW_027396881.1	82745	83773	XP_073623031.1
NW_027396881.1	83510	85885	XP_073623032.1
NW_027396881.1	86593	87334	XP_073623033.1
NW_027396881.1	89484	92059	XP_073623034.1
NW_027396881.1	94988	97679	XP_073623035.1
NW_027396881.1	100039	101151	XP_073623036.1
NW_027396881.1	101196	104007	XP_073623037.1
NW_027396881.1	104440	105242	XP_073623038.1
NW_027396881.1	107342	109257	XP_073623039.1
NW_027396881.1	109423	111890	XP_073623040.1
NW_027396881.1	112034	113438	XP_073623041.1
NW_027396881.1	113525	115398	XP_073623042.1
NW_027396882.1	0	533	XP_073622955.1
NW_027396882.1	2083	3541	XP_073622956.1
NW_027396882.1	3977	6528	XP_073622957.1
NW_027396882.1	6536	7618	XP_073622958.1
NW_027396882.1	7651	10724	XP_073622959.1
NW_027396882.1	11265	14568	XP_073622960.1
NW_027396882.1	15816	16608	XP_073622961.1
NW_027396882.1	20156	21296	XP_073622962.1
NW_027396882.1	21421	23444	XP_073622963.1
NW_027396882.1	23644	25154	XP_073622964.1
NW_027396882.1	25010	25957	XP_073622965.1
NW_027396882.1	25817	27641	XP_073622966.1
NW_027396882.1	27934	29326	XP_073622967.1
NW_027396882.1	30266	31857	XP_073622968.1
NW_027396882.1	32576	33290	XP_073622969.1
NW_027396882.1	34458	35305	XP_073622970.1
NW_027396882.1	35897	38633	XP_073622971.1
NW_027396882.1	38470	40398	XP_073622972.1
NW_027396882.1	41078	42843	XP_073622973.1
NW_027396882.1	43484	44695	XP_073622974.1
NW_027396882.1	44722	46465	XP_073622975.1
NW_027396882.1	48122	49897	XP_073622976.1
NW_027396882.1	50136	51405	XP_073622977.1
NW_027396882.1	54357	55499	XP_073622978.1
NW_027396882.1	55831	58091	XP_073622979.1
NW_027396882.1	58194	60556	XP_073622980.1
NW_027396882.1	60856	62605	XP_073622981.1
NW_027396882.1	62706	63976	XP_073622982.1
NW_027396882.1	64722	67922	XP_073622983.1
NW_027396882.1	67986	69580	XP_073622984.1
NW_027396882.1	69708	70605	XP_073622985.1
NW_027396882.1	70605	73642	XP_073622986.1
NW_027396882.1	73702	76887	XP_073622987.1
NW_027396882.1	77989	79171	XP_073622988.1
NW_027396882.1	80864	81404	XP_073622989.1
NW_027396882.1	83118	83790	XP_073622990.1
NW_027396882.1	84521	85325	XP_073622991.1
NW_027396882.1	86341	86887	XP_073622992.1
NW_027396882.1	87985	88617	XP_073622993.1
NW_027396882.1	89354	89920	XP_073622994.1
NW_027396882.1	91691	92358	XP_073622995.1
NW_027396882.1	93899	94177	XP_073622996.1
NW_027396882.1	97364	99397	XP_073622997.1
NW_027396882.1	99398	101469	XP_073622998.1
NW_027396882.1	101474	103294	XP_073622999.1
NW_027396882.1	104659	105254	XP_073623000.1
NW_027396882.1	105930	107405	XP_073623001.1
NW_027396882.1	109509	114141	XP_073623002.1
NW_027396883.1	2923	3954	XP_073622915.1
NW_027396883.1	4660	6010	XP_073622916.1
NW_027396883.1	6146	8298	XP_073622917.1
NW_027396883.1	9196	12319	XP_073622918.1
NW_027396883.1	12519	17368	XP_073622919.1
NW_027396883.1	18023	22808	XP_073622920.1
NW_027396883.1	24221	25316	XP_073622921.1
NW_027396883.1	25793	28640	XP_073622922.1
NW_027396883.1	29880	32714	XP_073622923.1
NW_027396883.1	33549	35809	XP_073622924.1
NW_027396883.1	35821	41973	XP_073622925.1
NW_027396883.1	42344	43692	XP_073622926.1
NW_027396883.1	43692	45049	XP_073622927.1
NW_027396883.1	45049	48806	XP_073622928.1
NW_027396883.1	49056	52482	XP_073622929.1
NW_027396883.1	52561	53596	XP_073622930.1
NW_027396883.1	54496	56345	XP_073622931.1
NW_027396883.1	57161	60459	XP_073622932.1
NW_027396883.1	61052	62277	XP_073622933.1
NW_027396883.1	62392	63858	XP_073622934.1
NW_027396883.1	64392	68431	XP_073622935.1
NW_027396883.1	68388	70450	XP_073622936.1
NW_027396883.1	70588	71548	XP_073622937.1
NW_027396883.1	72057	73685	XP_073622938.1
NW_027396883.1	73466	75799	XP_073622939.1
NW_027396883.1	76039	79333	XP_073622940.1
NW_027396883.1	79333	83483	XP_073622941.1
NW_027396883.1	83475	85573	XP_073622942.1
NW_027396883.1	85573	88091	XP_073622943.1
NW_027396883.1	88693	94300	XP_073622944.1
NW_027396883.1	94620	95401	XP_073622945.1
NW_027396883.1	95524	97062	XP_073622946.1
NW_027396883.1	96645	98614	XP_073622947.1
NW_027396883.1	98648	100479	XP_073622948.1
NW_027396883.1	100691	101529	XP_073622949.1
NW_027396883.1	103079	105136	XP_073622950.1
NW_027396883.1	105486	106026	XP_073622951.1
NW_027396883.1	106400	106966	XP_073622952.1
NW_027396883.1	107593	108124	XP_073622953.1
NW_027396883.1	108272	110240	XP_073622954.1
NW_027396884.1	2358	3730	XP_073622869.1
NW_027396884.1	3730	6531	XP_073622870.1
NW_027396884.1	7193	8106	XP_073622871.1
NW_027396884.1	8099	10613	XP_073622872.1
NW_027396884.1	10621	15940	XP_073622873.1
NW_027396884.1	16354	17033	XP_073622874.1
NW_027396884.1	17567	19453	XP_073622875.1
NW_027396884.1	19936	20884	XP_073622876.1
NW_027396884.1	21893	25068	XP_073622877.1
NW_027396884.1	24481	25068	XP_073622878.1
NW_027396884.1	25138	26388	XP_073622879.1
NW_027396884.1	26685	28154	XP_073622880.1
NW_027396884.1	28472	30483	XP_073622881.1
NW_027396884.1	31153	32426	XP_073622882.1
NW_027396884.1	35232	40021	XP_073622883.1
NW_027396884.1	41015	42343	XP_073622884.1
NW_027396884.1	45803	48048	XP_073622885.1
NW_027396884.1	49238	51357	XP_073622886.1
NW_027396884.1	52426	53392	XP_073622887.1
NW_027396884.1	53511	54478	XP_073622888.1
NW_027396884.1	54803	55815	XP_073622889.1
NW_027396884.1	56615	58376	XP_073622890.1
NW_027396884.1	58505	58838	XP_073622891.1
NW_027396884.1	59964	61578	XP_073622892.1
NW_027396884.1	62205	63381	XP_073622893.1
NW_027396884.1	63381	65905	XP_073622894.1
NW_027396884.1	65898	67730	XP_073622895.1
NW_027396884.1	67390	67730	XP_073622896.1
NW_027396884.1	68188	72081	XP_073622897.1
NW_027396884.1	72611	73377	XP_073622898.1
NW_027396884.1	73515	74329	XP_073622899.1
NW_027396884.1	74773	75694	XP_073622900.1
NW_027396884.1	75590	77498	XP_073622901.1
NW_027396884.1	77613	82325	XP_073622902.1
NW_027396884.1	82652	83423	XP_073622903.1
NW_027396884.1	84890	86241	XP_073622904.1
NW_027396884.1	86325	87301	XP_073622905.1
NW_027396884.1	87800	89951	XP_073622906.1
NW_027396884.1	89976	90963	XP_073622907.1
NW_027396884.1	91435	93430	XP_073622908.1
NW_027396884.1	94988	97096	XP_073622909.1
NW_027396884.1	97208	98662	XP_073622910.1
NW_027396884.1	99329	100329	XP_073622911.1
NW_027396884.1	100367	105472	XP_073622912.1
NW_027396884.1	106557	107710	XP_073622913.1
NW_027396884.1	107815	110782	XP_073622914.1
NW_027396885.1	96	1585	XP_073622824.1
NW_027396885.1	1045	3065	XP_073622825.1
NW_027396885.1	3291	5982	XP_073622826.1
NW_027396885.1	6111	7952	XP_073622827.1
NW_027396885.1	7952	9479	XP_073622828.1
NW_027396885.1	9487	10908	XP_073622829.1
NW_027396885.1	10966	12467	XP_073622830.1
NW_027396885.1	13467	15896	XP_073622831.1
NW_027396885.1	15463	17698	XP_073622832.1
NW_027396885.1	18188	19358	XP_073622833.1
NW_027396885.1	21938	22365	XP_073622834.1
NW_027396885.1	23156	25409	XP_073622835.1
NW_027396885.1	26072	26921	XP_073622836.1
NW_027396885.1	26757	28913	XP_073622837.1
NW_027396885.1	29931	32175	XP_073622838.1
NW_027396885.1	33731	36596	XP_073622839.1
NW_027396885.1	36595	39090	XP_073622840.1
NW_027396885.1	39255	41465	XP_073622841.1
NW_027396885.1	41465	43265	XP_073622842.1
NW_027396885.1	43459	46007	XP_073622843.1
NW_027396885.1	47473	50411	XP_073622844.1
NW_027396885.1	50909	52827	XP_073622845.1
NW_027396885.1	53489	55041	XP_073622846.1
NW_027396885.1	55259	57959	XP_073622847.1
NW_027396885.1	58412	61211	XP_073622848.1
NW_027396885.1	61419	62379	XP_073622849.1
NW_027396885.1	62509	64051	XP_073622850.1
NW_027396885.1	64070	67362	XP_073622851.1
NW_027396885.1	67792	69377	XP_073622852.1
NW_027396885.1	70457	71295	XP_073622853.1
NW_027396885.1	71856	75602	XP_073622854.1
NW_027396885.1	75877	77775	XP_073622855.1
NW_027396885.1	77775	79008	XP_073622856.1
NW_027396885.1	78831	82313	XP_073622857.1
NW_027396885.1	83066	86136	XP_073622858.1
NW_027396885.1	86515	88620	XP_073622859.1
NW_027396885.1	89209	92162	XP_073622860.1
NW_027396885.1	92297	93580	XP_073622861.1
NW_027396885.1	94749	97761	XP_073622862.1
NW_027396885.1	98761	99330	XP_073622863.1
NW_027396885.1	99771	101829	XP_073622864.1
NW_027396885.1	102272	103003	XP_073622865.1
NW_027396885.1	103456	105722	XP_073622866.1
NW_027396885.1	105722	107301	XP_073622867.1
NW_027396885.1	107200	108328	XP_073622868.1
NW_027396886.1	26289	27856	XP_073622791.1
NW_027396886.1	38258	39975	XP_073622792.1
NW_027396886.1	39974	42558	XP_073622793.1
NW_027396886.1	44179	48544	XP_073622794.1
NW_027396886.1	49087	49685	XP_073622795.1
NW_027396886.1	49758	52348	XP_073622796.1
NW_027396886.1	52490	53312	XP_073622797.1
NW_027396886.1	55770	56851	XP_073622798.1
NW_027396886.1	57285	59482	XP_073622799.1
NW_027396886.1	60619	63705	XP_073622800.1
NW_027396886.1	63792	65072	XP_073622801.1
NW_027396886.1	67228	68645	XP_073622802.1
NW_027396886.1	68407	69440	XP_073622803.1
NW_027396886.1	69440	70559	XP_073622804.1
NW_027396886.1	70559	72572	XP_073622805.1
NW_027396886.1	72573	73307	XP_073622806.1
NW_027396886.1	73357	74448	XP_073622807.1
NW_027396886.1	74567	78026	XP_073622808.1
NW_027396886.1	77926	79103	XP_073622809.1
NW_027396886.1	79098	82558	XP_073622810.1
NW_027396886.1	82559	83701	XP_073622811.1
NW_027396886.1	83627	86978	XP_073622812.1
NW_027396886.1	86463	88486	XP_073622813.1
NW_027396886.1	88410	92067	XP_073622814.1
NW_027396886.1	92034	93676	XP_073622815.1
NW_027396886.1	93676	95889	XP_073622816.1
NW_027396886.1	96030	97581	XP_073622817.1
NW_027396886.1	98051	99067	XP_073622818.1
NW_027396886.1	99958	102524	XP_073622819.1
NW_027396886.1	102524	103979	XP_073622820.1
NW_027396886.1	103992	106312	XP_073622821.1
NW_027396886.1	106312	107848	XP_073622822.1
NW_027396886.1	109098	110730	XP_073622823.1
NW_027396887.1	1452	3174	XP_073622749.1
NW_027396887.1	5082	6844	XP_073622750.1
NW_027396887.1	7056	8848	XP_073622751.1
NW_027396887.1	8977	13803	XP_073622752.1
NW_027396887.1	14342	16407	XP_073622753.1
NW_027396887.1	16513	17387	XP_073622754.1
NW_027396887.1	17842	19334	XP_073622755.1
NW_027396887.1	19371	21169	XP_073622756.1
NW_027396887.1	21796	22599	XP_073622757.1
NW_027396887.1	22599	24655	XP_073622758.1
NW_027396887.1	25077	26461	XP_073622759.1
NW_027396887.1	26529	27403	XP_073622760.1
NW_027396887.1	28301	29999	XP_073622761.1
NW_027396887.1	30461	33152	XP_073622762.1
NW_027396887.1	33238	34285	XP_073622763.1
NW_027396887.1	34971	37728	XP_073622764.1
NW_027396887.1	37882	40782	XP_073622765.1
NW_027396887.1	40946	42878	XP_073622766.1
NW_027396887.1	43553	45339	XP_073622767.1
NW_027396887.1	45496	47207	XP_073622768.1
NW_027396887.1	48067	51191	XP_073622769.1
NW_027396887.1	51341	52771	XP_073622770.1
NW_027396887.1	53489	54321	XP_073622771.1
NW_027396887.1	55332	57325	XP_073622772.1
NW_027396887.1	61115	62852	XP_073622773.1
NW_027396887.1	63859	64989	XP_073622774.1
NW_027396887.1	65769	70327	XP_073622775.1
NW_027396887.1	72644	75495	XP_073622776.1
NW_027396887.1	74853	75288	XP_073622777.1
NW_027396887.1	76242	80374	XP_073622778.1
NW_027396887.1	80329	82883	XP_073622779.1
NW_027396887.1	84509	86570	XP_073622780.1
NW_027396887.1	86570	88359	XP_073622781.1
NW_027396887.1	88493	90565	XP_073622782.1
NW_027396887.1	91258	92756	XP_073622783.1
NW_027396887.1	92757	93780	XP_073622784.1
NW_027396887.1	93937	95961	XP_073622785.1
NW_027396887.1	96334	97357	XP_073622786.1
NW_027396887.1	97945	98238	XP_073622787.1
NW_027396887.1	98803	99758	XP_073622788.1
NW_027396887.1	101152	103013	XP_073622789.1
NW_027396887.1	103296	105388	XP_073622790.1
NW_027396888.1	5302	6234	XP_073622709.1
NW_027396888.1	6579	8454	XP_073622710.1
NW_027396888.1	10629	11756	XP_073622711.1
NW_027396888.1	12223	13551	XP_073622712.1
NW_027396888.1	15427	16172	XP_073622713.1
NW_027396888.1	17690	18812	XP_073622714.1
NW_027396888.1	19300	23259	XP_073622715.1
NW_027396888.1	24424	26921	XP_073622716.1
NW_027396888.1	27209	28945	XP_073622717.1
NW_027396888.1	30047	31494	XP_073622718.1
NW_027396888.1	31998	32735	XP_073622719.1
NW_027396888.1	33517	34638	XP_073622720.1
NW_027396888.1	35982	37732	XP_073622721.1
NW_027396888.1	40400	41641	XP_073622722.1
NW_027396888.1	42050	42356	XP_073622723.1
NW_027396888.1	42658	43524	XP_073622724.1
NW_027396888.1	43621	44532	XP_073622725.1
NW_027396888.1	46975	47526	XP_073622726.1
NW_027396888.1	48944	50612	XP_073622727.1
NW_027396888.1	51608	53665	XP_073622728.1
NW_027396888.1	54607	55428	XP_073622729.1
NW_027396888.1	56871	58321	XP_073622730.1
NW_027396888.1	59344	61304	XP_073622731.1
NW_027396888.1	62598	65005	XP_073622732.1
NW_027396888.1	65236	66543	XP_073622733.1
NW_027396888.1	69733	70896	XP_073622734.1
NW_027396888.1	71366	72396	XP_073622735.1
NW_027396888.1	73599	74466	XP_073622736.1
NW_027396888.1	75857	77891	XP_073622737.1
NW_027396888.1	78049	81936	XP_073622738.1
NW_027396888.1	81884	82213	XP_073622739.1
NW_027396888.1	82684	83986	XP_073622740.1
NW_027396888.1	84368	86156	XP_073622741.1
NW_027396888.1	88889	94008	XP_073622742.1
NW_027396888.1	94120	95926	XP_073622743.1
NW_027396888.1	96314	98421	XP_073622744.1
NW_027396888.1	97853	98424	XP_073622745.1
NW_027396888.1	98847	99774	XP_073622746.1
NW_027396888.1	99705	101674	XP_073622747.1
NW_027396888.1	102447	104285	XP_073622748.1
NW_027396889.1	944	2072	XP_073622673.1
NW_027396889.1	4254	5926	XP_073622674.1
NW_027396889.1	6090	7981	XP_073622675.1
NW_027396889.1	8277	8610	XP_073622676.1
NW_027396889.1	8985	10638	XP_073622677.1
NW_027396889.1	11872	14046	XP_073622678.1
NW_027396889.1	14161	14576	XP_073622679.1
NW_027396889.1	16236	17238	XP_073622680.1
NW_027396889.1	18828	20835	XP_073622681.1
NW_027396889.1	21583	22515	XP_073622682.1
NW_027396889.1	22405	24226	XP_073622683.1
NW_027396889.1	23659	26077	XP_073622684.1
NW_027396889.1	26991	35899	XP_073622685.1
NW_027396889.1	37026	40915	XP_073622686.1
NW_027396889.1	44044	45342	XP_073622687.1
NW_027396889.1	48801	50709	XP_073622688.1
NW_027396889.1	51430	52723	XP_073622689.1
NW_027396889.1	53810	54835	XP_073622690.1
NW_027396889.1	54887	56340	XP_073622691.1
NW_027396889.1	56160	58624	XP_073622692.1
NW_027396889.1	58918	62363	XP_073622693.1
NW_027396889.1	63698	70597	XP_073622694.1
NW_027396889.1	70994	71525	XP_073622695.1
NW_027396889.1	73395	74489	XP_073622696.1
NW_027396889.1	74484	76739	XP_073622697.1
NW_027396889.1	77781	78731	XP_073622698.1
NW_027396889.1	83204	83729	XP_073622699.1
NW_027396889.1	83921	84293	XP_073622700.1
NW_027396889.1	84713	85951	XP_073622701.1
NW_027396889.1	86829	88029	XP_073622702.1
NW_027396889.1	89095	90096	XP_073622703.1
NW_027396889.1	90470	91597	XP_073622704.1
NW_027396889.1	91799	93032	XP_073622705.1
NW_027396889.1	92601	93032	XP_073622706.1
NW_027396889.1	96437	96792	XP_073622707.1
NW_027396889.1	97099	97895	XP_073622708.1
NW_027396890.1	4561	5264	XP_073622632.1
NW_027396890.1	6371	8825	XP_073622633.1
NW_027396890.1	10098	11226	XP_073622634.1
NW_027396890.1	13260	14681	XP_073622635.1
NW_027396890.1	14997	16510	XP_073622636.1
NW_027396890.1	16919	17361	XP_073622637.1
NW_027396890.1	18627	19713	XP_073622638.1
NW_027396890.1	19810	20887	XP_073622639.1
NW_027396890.1	20967	22534	XP_073622640.1
NW_027396890.1	23857	25453	XP_073622641.1
NW_027396890.1	27787	29370	XP_073622642.1
NW_027396890.1	29410	30925	XP_073622643.1
NW_027396890.1	31483	32189	XP_073622644.1
NW_027396890.1	32262	34260	XP_073622645.1
NW_027396890.1	35022	36929	XP_073622646.1
NW_027396890.1	37125	39060	XP_073622647.1
NW_027396890.1	39257	39850	XP_073622648.1
NW_027396890.1	40722	42938	XP_073622649.1
NW_027396890.1	42971	45435	XP_073622650.1
NW_027396890.1	46169	52875	XP_073622651.1
NW_027396890.1	53810	54784	XP_073622652.1
NW_027396890.1	54622	56879	XP_073622653.1
NW_027396890.1	56905	58435	XP_073622654.1
NW_027396890.1	59022	60131	XP_073622655.1
NW_027396890.1	59843	62243	XP_073622656.1
NW_027396890.1	62274	63453	XP_073622657.1
NW_027396890.1	64424	65990	XP_073622658.1
NW_027396890.1	66040	67734	XP_073622659.1
NW_027396890.1	68065	70232	XP_073622660.1
NW_027396890.1	70642	72610	XP_073622661.1
NW_027396890.1	72279	74099	XP_073622662.1
NW_027396890.1	74412	75441	XP_073622663.1
NW_027396890.1	77070	78646	XP_073622664.1
NW_027396890.1	78952	82381	XP_073622665.1
NW_027396890.1	83047	87387	XP_073622666.1
NW_027396890.1	87877	89171	XP_073622667.1
NW_027396890.1	89760	91708	XP_073622668.1
NW_027396890.1	91800	93266	XP_073622669.1
NW_027396890.1	94042	95868	XP_073622670.1
NW_027396890.1	96129	97996	XP_073622671.1
NW_027396890.1	100119	101927	XP_073622672.1
NW_027396891.1	431	1577	XP_073622592.1
NW_027396891.1	2382	4169	XP_073622593.1
NW_027396891.1	4339	4779	XP_073622594.1
NW_027396891.1	16367	19543	XP_073622595.1
NW_027396891.1	19651	20462	XP_073622596.1
NW_027396891.1	19651	21958	XP_073622597.1
NW_027396891.1	24540	27305	XP_073622598.1
NW_027396891.1	29452	30433	XP_073622599.1
NW_027396891.1	30802	32650	XP_073622600.1
NW_027396891.1	34168	35303	XP_073622601.1
NW_027396891.1	36436	37596	XP_073622602.1
NW_027396891.1	38378	39585	XP_073622603.1
NW_027396891.1	39890	40804	XP_073622604.1
NW_027396891.1	40784	41197	XP_073622605.1
NW_027396891.1	43065	44962	XP_073622606.1
NW_027396891.1	45137	46453	XP_073622607.1
NW_027396891.1	46630	48299	XP_073622608.1
NW_027396891.1	48102	50141	XP_073622609.1
NW_027396891.1	50170	53628	XP_073622610.1
NW_027396891.1	53323	53965	XP_073622611.1
NW_027396891.1	54199	55576	XP_073622612.1
NW_027396891.1	55684	58541	XP_073622613.1
NW_027396891.1	59100	61401	XP_073622614.1
NW_027396891.1	61386	62897	XP_073622615.1
NW_027396891.1	62971	66271	XP_073622616.1
NW_027396891.1	66377	67731	XP_073622617.1
NW_027396891.1	67918	68349	XP_073622618.1
NW_027396891.1	68757	70721	XP_073622619.1
NW_027396891.1	75025	75999	XP_073622620.1
NW_027396891.1	76014	77774	XP_073622621.1
NW_027396891.1	78098	79342	XP_073622622.1
NW_027396891.1	80108	82941	XP_073622623.1
NW_027396891.1	83765	87237	XP_073622624.1
NW_027396891.1	87408	89122	XP_073622625.1
NW_027396891.1	90412	91949	XP_073622626.1
NW_027396891.1	92417	93310	XP_073622627.1
NW_027396891.1	93439	98886	XP_073622628.1
NW_027396891.1	99323	100085	XP_073622629.1
NW_027396891.1	100303	101467	XP_073622630.1
NW_027396891.1	101747	102873	XP_073622631.1
NW_027396892.1	3343	4853	XP_073622551.1
NW_027396892.1	5069	5700	XP_073622552.1
NW_027396892.1	5884	7125	XP_073622553.1
NW_027396892.1	11851	13159	XP_073622554.1
NW_027396892.1	13928	15642	XP_073622555.1
NW_027396892.1	15905	17354	XP_073622556.1
NW_027396892.1	18318	20278	XP_073622557.1
NW_027396892.1	20451	23348	XP_073622558.1
NW_027396892.1	27481	28741	XP_073622559.1
NW_027396892.1	30580	32499	XP_073622560.1
NW_027396892.1	35331	38188	XP_073622561.1
NW_027396892.1	37615	38228	XP_073622562.1
NW_027396892.1	38188	39998	XP_073622563.1
NW_027396892.1	40306	42455	XP_073622564.1
NW_027396892.1	42349	43684	XP_073622565.1
NW_027396892.1	44417	45748	XP_073622566.1
NW_027396892.1	45769	46992	XP_073622567.1
NW_027396892.1	47394	49166	XP_073622568.1
NW_027396892.1	49133	50997	XP_073622569.1
NW_027396892.1	51324	51899	XP_073622570.1
NW_027396892.1	51918	54583	XP_073622571.1
NW_027396892.1	55286	55874	XP_073622572.1
NW_027396892.1	56578	59715	XP_073622573.1
NW_027396892.1	60070	61076	XP_073622574.1
NW_027396892.1	62148	63905	XP_073622575.1
NW_027396892.1	64735	67041	XP_073622576.1
NW_027396892.1	68114	70748	XP_073622577.1
NW_027396892.1	70695	71783	XP_073622578.1
NW_027396892.1	71735	73704	XP_073622579.1
NW_027396892.1	73369	75002	XP_073622580.1
NW_027396892.1	75172	76306	XP_073622581.1
NW_027396892.1	76606	79106	XP_073622582.1
NW_027396892.1	79231	81288	XP_073622583.1
NW_027396892.1	82264	84514	XP_073622584.1
NW_027396892.1	84837	86777	XP_073622585.1
NW_027396892.1	87104	87692	XP_073622586.1
NW_027396892.1	87407	89442	XP_073622587.1
NW_027396892.1	90808	91231	XP_073622588.1
NW_027396892.1	93443	94656	XP_073622589.1
NW_027396892.1	94944	96589	XP_073622590.1
NW_027396892.1	97608	98960	XP_073622591.1
NW_027396893.1	1063	3586	XP_073622508.1
NW_027396893.1	4845	6036	XP_073622509.1
NW_027396893.1	10768	11632	XP_073622510.1
NW_027396893.1	11990	12708	XP_073622511.1
NW_027396893.1	12803	13972	XP_073622512.1
NW_027396893.1	13710	15728	XP_073622513.1
NW_027396893.1	16483	18987	XP_073622514.1
NW_027396893.1	19284	20451	XP_073622515.1
NW_027396893.1	20886	25004	XP_073622516.1
NW_027396893.1	25663	26936	XP_073622517.1
NW_027396893.1	27112	28286	XP_073622518.1
NW_027396893.1	28523	30452	XP_073622519.1
NW_027396893.1	31578	33245	XP_073622520.1
NW_027396893.1	33564	35959	XP_073622521.1
NW_027396893.1	36152	36906	XP_073622522.1
NW_027396893.1	37122	38752	XP_073622523.1
NW_027396893.1	38938	41725	XP_073622524.1
NW_027396893.1	41653	42811	XP_073622525.1
NW_027396893.1	42811	45799	XP_073622526.1
NW_027396893.1	44974	47869	XP_073622527.1
NW_027396893.1	48626	50482	XP_073622528.1
NW_027396893.1	50480	52757	XP_073622529.1
NW_027396893.1	53007	54314	XP_073622530.1
NW_027396893.1	54254	56921	XP_073622531.1
NW_027396893.1	56935	58698	XP_073622532.1
NW_027396893.1	59175	61146	XP_073622533.1
NW_027396893.1	61145	62435	XP_073622534.1
NW_027396893.1	62473	63926	XP_073622535.1
NW_027396893.1	64541	66177	XP_073622536.1
NW_027396893.1	66101	68238	XP_073622537.1
NW_027396893.1	68720	70097	XP_073622538.1
NW_027396893.1	69890	70965	XP_073622539.1
NW_027396893.1	70560	70965	XP_073622540.1
NW_027396893.1	72251	72539	XP_073622541.1
NW_027396893.1	72537	73542	XP_073622542.1
NW_027396893.1	73832	75763	XP_073622543.1
NW_027396893.1	76084	78337	XP_073622544.1
NW_027396893.1	78337	78903	XP_073622545.1
NW_027396893.1	79447	81044	XP_073622546.1
NW_027396893.1	79523	79856	XP_073622547.1
NW_027396893.1	81037	83216	XP_073622548.1
NW_027396893.1	83622	86476	XP_073622549.1
NW_027396893.1	88071	95627	XP_073622550.1
NW_027396894.1	16	1061	XP_073622467.1
NW_027396894.1	1385	2293	XP_073622468.1
NW_027396894.1	3671	5661	XP_073622469.1
NW_027396894.1	6786	7712	XP_073622470.1
NW_027396894.1	8151	10296	XP_073622471.1
NW_027396894.1	10296	12213	XP_073622472.1
NW_027396894.1	12954	15117	XP_073622473.1
NW_027396894.1	15923	17483	XP_073622474.1
NW_027396894.1	17926	18570	XP_073622475.1
NW_027396894.1	18569	19933	XP_073622476.1
NW_027396894.1	20773	21618	XP_073622477.1
NW_027396894.1	22603	23361	XP_073622478.1
NW_027396894.1	24213	25901	XP_073622479.1
NW_027396894.1	26761	27959	XP_073622480.1
NW_027396894.1	28625	29041	XP_073622481.1
NW_027396894.1	29716	31267	XP_073622482.1
NW_027396894.1	31340	32303	XP_073622483.1
NW_027396894.1	32394	34721	XP_073622484.1
NW_027396894.1	34956	35810	XP_073622485.1
NW_027396894.1	38169	39709	XP_073622486.1
NW_027396894.1	40840	43491	XP_073622487.1
NW_027396894.1	44588	46691	XP_073622488.1
NW_027396894.1	47222	48362	XP_073622489.1
NW_027396894.1	48916	49540	XP_073622490.1
NW_027396894.1	49937	50929	XP_073622491.1
NW_027396894.1	52088	54127	XP_073622492.1
NW_027396894.1	54202	54985	XP_073622493.1
NW_027396894.1	54435	56348	XP_073622494.1
NW_027396894.1	56473	60102	XP_073622495.1
NW_027396894.1	59628	60267	XP_073622496.1
NW_027396894.1	62260	63010	XP_073622497.1
NW_027396894.1	64877	65648	XP_073622498.1
NW_027396894.1	67706	71443	XP_073622499.1
NW_027396894.1	71608	72835	XP_073622500.1
NW_027396894.1	73502	75180	XP_073622501.1
NW_027396894.1	77748	79640	XP_073622502.1
NW_027396894.1	79898	81058	XP_073622503.1
NW_027396894.1	81195	86680	XP_073622504.1
NW_027396894.1	87244	88680	XP_073622505.1
NW_027396894.1	90049	91196	XP_073622506.1
NW_027396894.1	92417	92874	XP_073622507.1
NW_027396895.1	1345	3311	XP_073622437.1
NW_027396895.1	3821	5903	XP_073622438.1
NW_027396895.1	5956	6962	XP_073622439.1
NW_027396895.1	6962	11599	XP_073622440.1
NW_027396895.1	11664	12713	XP_073622441.1
NW_027396895.1	12804	18341	XP_073622442.1
NW_027396895.1	24402	25909	XP_073622443.1
NW_027396895.1	26422	27825	XP_073622444.1
NW_027396895.1	29273	30122	XP_073622445.1
NW_027396895.1	30964	32188	XP_073622446.1
NW_027396895.1	32185	33856	XP_073622447.1
NW_027396895.1	33856	37182	XP_073622448.1
NW_027396895.1	37349	38834	XP_073622449.1
NW_027396895.1	39909	40379	XP_073622450.1
NW_027396895.1	42894	44184	XP_073622451.1
NW_027396895.1	45172	45743	XP_073622452.1
NW_027396895.1	46747	48899	XP_073622453.1
NW_027396895.1	49437	51193	XP_073622454.1
NW_027396895.1	51899	57378	XP_073622455.1
NW_027396895.1	57667	58863	XP_073622456.1
NW_027396895.1	59018	61541	XP_073622457.1
NW_027396895.1	61572	64598	XP_073622458.1
NW_027396895.1	65662	67617	XP_073622459.1
NW_027396895.1	67621	69885	XP_073622460.1
NW_027396895.1	69867	70500	XP_073622461.1
NW_027396895.1	70836	73988	XP_073622462.1
NW_027396895.1	74356	77084	XP_073622463.1
NW_027396895.1	76972	79202	XP_073622464.1
NW_027396895.1	79202	81065	XP_073622465.1
NW_027396895.1	81166	82975	XP_073622466.1
NW_027396896.1	1899	4609	XP_073622401.1
NW_027396896.1	5009	6052	XP_073622402.1
NW_027396896.1	6525	9127	XP_073622403.1
NW_027396896.1	9257	10786	XP_073622404.1
NW_027396896.1	11019	13107	XP_073622405.1
NW_027396896.1	13325	14220	XP_073622406.1
NW_027396896.1	14420	16574	XP_073622407.1
NW_027396896.1	17664	19282	XP_073622408.1
NW_027396896.1	19970	23555	XP_073622409.1
NW_027396896.1	23666	25182	XP_073622410.1
NW_027396896.1	25296	26507	XP_073622411.1
NW_027396896.1	27033	28878	XP_073622412.1
NW_027396896.1	28970	30442	XP_073622413.1
NW_027396896.1	30660	31926	XP_073622414.1
NW_027396896.1	33566	34667	XP_073622415.1
NW_027396896.1	35486	36582	XP_073622416.1
NW_027396896.1	36881	38752	XP_073622417.1
NW_027396896.1	38845	42230	XP_073622418.1
NW_027396896.1	43185	45969	XP_073622419.1
NW_027396896.1	45985	48070	XP_073622420.1
NW_027396896.1	48439	49906	XP_073622421.1
NW_027396896.1	50128	52021	XP_073622422.1
NW_027396896.1	52083	54398	XP_073622423.1
NW_027396896.1	55497	58942	XP_073622424.1
NW_027396896.1	59373	62248	XP_073622425.1
NW_027396896.1	62342	63833	XP_073622426.1
NW_027396896.1	65365	65932	XP_073622427.1
NW_027396896.1	66029	68432	XP_073622428.1
NW_027396896.1	68482	70358	XP_073622429.1
NW_027396896.1	71207	74096	XP_073622430.1
NW_027396896.1	74201	76639	XP_073622431.1
NW_027396896.1	77381	77935	XP_073622432.1
NW_027396896.1	77723	79802	XP_073622433.1
NW_027396896.1	79717	80574	XP_073622434.1
NW_027396896.1	81563	83573	XP_073622435.1
NW_027396896.1	86086	90505	XP_073622436.1
NW_027396897.1	416	2019	XP_073622366.1
NW_027396897.1	2083	3544	XP_073622367.1
NW_027396897.1	3545	6684	XP_073622368.1
NW_027396897.1	6840	8773	XP_073622369.1
NW_027396897.1	9104	13825	XP_073622370.1
NW_027396897.1	14077	15048	XP_073622371.1
NW_027396897.1	15048	16327	XP_073622372.1
NW_027396897.1	16590	23979	XP_073622373.1
NW_027396897.1	27025	28806	XP_073622374.1
NW_027396897.1	29261	30379	XP_073622375.1
NW_027396897.1	32322	33803	XP_073622376.1
NW_027396897.1	34335	36129	XP_073622377.1
NW_027396897.1	36350	38364	XP_073622378.1
NW_027396897.1	38368	39736	XP_073622379.1
NW_027396897.1	39736	41376	XP_073622380.1
NW_027396897.1	41605	42786	XP_073622381.1
NW_027396897.1	42865	44975	XP_073622382.1
NW_027396897.1	46304	46774	XP_073622383.1
NW_027396897.1	46966	48592	XP_073622384.1
NW_027396897.1	51384	52406	XP_073622385.1
NW_027396897.1	52993	55458	XP_073622386.1
NW_027396897.1	55744	57344	XP_073622387.1
NW_027396897.1	57344	58529	XP_073622388.1
NW_027396897.1	58862	60541	XP_073622389.1
NW_027396897.1	61316	62651	XP_073622390.1
NW_027396897.1	62796	64328	XP_073622391.1
NW_027396897.1	64295	65721	XP_073622392.1
NW_027396897.1	73878	75071	XP_073622393.1
NW_027396897.1	75053	75704	XP_073622394.1
NW_027396897.1	76412	77838	XP_073622395.1
NW_027396897.1	77502	80168	XP_073622396.1
NW_027396897.1	80317	80724	XP_073622397.1
NW_027396897.1	81179	82619	XP_073622398.1
NW_027396897.1	82619	84175	XP_073622399.1
NW_027396897.1	83825	86581	XP_073622400.1
NW_027396898.1	423	1565	XP_073622328.1
NW_027396898.1	1869	4255	XP_073622329.1
NW_027396898.1	4508	5346	XP_073622330.1
NW_027396898.1	5540	7234	XP_073622331.1
NW_027396898.1	7721	8190	XP_073622332.1
NW_027396898.1	8460	9636	XP_073622333.1
NW_027396898.1	9760	10748	XP_073622334.1
NW_027396898.1	11963	13084	XP_073622335.1
NW_027396898.1	13526	15215	XP_073622336.1
NW_027396898.1	15215	16399	XP_073622337.1
NW_027396898.1	16676	18471	XP_073622338.1
NW_027396898.1	18692	19844	XP_073622339.1
NW_027396898.1	19807	21129	XP_073622340.1
NW_027396898.1	21547	22576	XP_073622341.1
NW_027396898.1	22650	23854	XP_073622342.1
NW_027396898.1	24295	27703	XP_073622343.1
NW_027396898.1	28104	29929	XP_073622344.1
NW_027396898.1	30299	32160	XP_073622345.1
NW_027396898.1	32651	34280	XP_073622346.1
NW_027396898.1	34832	43697	XP_073622347.1
NW_027396898.1	44849	47259	XP_073622348.1
NW_027396898.1	47868	49282	XP_073622349.1
NW_027396898.1	50672	54624	XP_073622350.1
NW_027396898.1	54608	56686	XP_073622351.1
NW_027396898.1	56754	58051	XP_073622352.1
NW_027396898.1	58551	59717	XP_073622353.1
NW_027396898.1	60306	61755	XP_073622354.1
NW_027396898.1	62110	64478	XP_073622355.1
NW_027396898.1	64459	65409	XP_073622356.1
NW_027396898.1	65555	66690	XP_073622357.1
NW_027396898.1	66690	68180	XP_073622358.1
NW_027396898.1	68876	70150	XP_073622359.1
NW_027396898.1	70358	72897	XP_073622360.1
NW_027396898.1	73656	75763	XP_073622361.1
NW_027396898.1	76274	76733	XP_073622362.1
NW_027396898.1	80810	81302	XP_073622363.1
NW_027396898.1	82608	83079	XP_073622364.1
NW_027396898.1	83713	84193	XP_073622365.1
NW_027396899.1	7829	8232	XP_073622297.1
NW_027396899.1	8427	8954	XP_073622298.1
NW_027396899.1	9965	11549	XP_073622299.1
NW_027396899.1	12575	14169	XP_073622300.1
NW_027396899.1	14528	20640	XP_073622301.1
NW_027396899.1	21365	22286	XP_073622302.1
NW_027396899.1	23242	24195	XP_073622303.1
NW_027396899.1	24740	27999	XP_073622304.1
NW_027396899.1	28305	29447	XP_073622305.1
NW_027396899.1	29693	32220	XP_073622306.1
NW_027396899.1	33083	33788	XP_073622307.1
NW_027396899.1	34658	36101	XP_073622308.1
NW_027396899.1	36100	39605	XP_073622309.1
NW_027396899.1	40135	41704	XP_073622310.1
NW_027396899.1	43266	45320	XP_073622311.1
NW_027396899.1	45320	47380	XP_073622312.1
NW_027396899.1	47381	49552	XP_073622313.1
NW_027396899.1	50204	51157	XP_073622314.1
NW_027396899.1	51657	52940	XP_073622315.1
NW_027396899.1	53146	53914	XP_073622316.1
NW_027396899.1	54071	58523	XP_073622317.1
NW_027396899.1	59691	60610	XP_073622318.1
NW_027396899.1	60643	64911	XP_073622319.1
NW_027396899.1	66831	68730	XP_073622320.1
NW_027396899.1	69489	70838	XP_073622321.1
NW_027396899.1	71100	74474	XP_073622322.1
NW_027396899.1	74752	76187	XP_073622323.1
NW_027396899.1	76476	77635	XP_073622324.1
NW_027396899.1	77679	79633	XP_073622325.1
NW_027396899.1	79987	81116	XP_073622326.1
NW_027396899.1	81403	83199	XP_073622327.1
NW_027396900.1	679	3147	XP_073622262.1
NW_027396900.1	3370	4725	XP_073622263.1
NW_027396900.1	4758	8155	XP_073622264.1
NW_027396900.1	8046	8814	XP_073622265.1
NW_027396900.1	9212	12127	XP_073622266.1
NW_027396900.1	12292	16386	XP_073622267.1
NW_027396900.1	16834	18838	XP_073622268.1
NW_027396900.1	19023	19818	XP_073622269.1
NW_027396900.1	19807	20624	XP_073622270.1
NW_027396900.1	20577	22220	XP_073622271.1
NW_027396900.1	23053	23979	XP_073622272.1
NW_027396900.1	24082	26450	XP_073622273.1
NW_027396900.1	26997	28377	XP_073622274.1
NW_027396900.1	28865	29334	XP_073622275.1
NW_027396900.1	29981	30919	XP_073622276.1
NW_027396900.1	31071	32212	XP_073622277.1
NW_027396900.1	33590	34585	XP_073622278.1
NW_027396900.1	35126	36016	XP_073622279.1
NW_027396900.1	36420	38193	XP_073622280.1
NW_027396900.1	38360	39912	XP_073622281.1
NW_027396900.1	39924	41596	XP_073622282.1
NW_027396900.1	42007	44377	XP_073622283.1
NW_027396900.1	44588	46980	XP_073622284.1
NW_027396900.1	47645	48541	XP_073622285.1
NW_027396900.1	48808	49792	XP_073622286.1
NW_027396900.1	50032	52246	XP_073622287.1
NW_027396900.1	52217	54932	XP_073622288.1
NW_027396900.1	56208	57869	XP_073622289.1
NW_027396900.1	57869	58303	XP_073622290.1
NW_027396900.1	58303	62540	XP_073622291.1
NW_027396900.1	68893	72151	XP_073622292.1
NW_027396900.1	72151	73807	XP_073622293.1
NW_027396900.1	73991	75575	XP_073622294.1
NW_027396900.1	75938	77764	XP_073622295.1
NW_027396900.1	77486	78249	XP_073622296.1
NW_027396901.1	1933	5053	XP_073622230.1
NW_027396901.1	5562	7648	XP_073622231.1
NW_027396901.1	8886	11934	XP_073622232.1
NW_027396901.1	12545	13857	XP_073622233.1
NW_027396901.1	14425	15670	XP_073622234.1
NW_027396901.1	15926	16589	XP_073622235.1
NW_027396901.1	16772	17420	XP_073622236.1
NW_027396901.1	17551	18621	XP_073622237.1
NW_027396901.1	21575	24449	XP_073622238.1
NW_027396901.1	25565	28607	XP_073622239.1
NW_027396901.1	29516	30620	XP_073622240.1
NW_027396901.1	31589	32062	XP_073622241.1
NW_027396901.1	33503	34319	XP_073622242.1
NW_027396901.1	35081	37184	XP_073622243.1
NW_027396901.1	37309	39035	XP_073622244.1
NW_027396901.1	42285	42910	XP_073622245.1
NW_027396901.1	43536	45482	XP_073622246.1
NW_027396901.1	45953	47837	XP_073622247.1
NW_027396901.1	47828	49801	XP_073622248.1
NW_027396901.1	49942	51017	XP_073622249.1
NW_027396901.1	51025	54399	XP_073622250.1
NW_027396901.1	54981	56080	XP_073622251.1
NW_027396901.1	56380	57684	XP_073622252.1
NW_027396901.1	57996	59130	XP_073622253.1
NW_027396901.1	59601	61892	XP_073622254.1
NW_027396901.1	62752	63198	XP_073622255.1
NW_027396901.1	65733	66706	XP_073622256.1
NW_027396901.1	66688	67888	XP_073622257.1
NW_027396901.1	68522	70295	XP_073622258.1
NW_027396901.1	70793	72388	XP_073622259.1
NW_027396901.1	72905	74011	XP_073622260.1
NW_027396901.1	74004	76245	XP_073622261.1
NW_027396902.1	149	2410	XP_073622196.1
NW_027396902.1	2407	3499	XP_073622197.1
NW_027396902.1	4196	8657	XP_073622198.1
NW_027396902.1	9257	9839	XP_073622199.1
NW_027396902.1	10575	12731	XP_073622200.1
NW_027396902.1	13035	15361	XP_073622201.1
NW_027396902.1	17211	18434	XP_073622202.1
NW_027396902.1	18322	18978	XP_073622203.1
NW_027396902.1	18890	19488	XP_073622204.1
NW_027396902.1	20446	20791	XP_073622205.1
NW_027396902.1	21000	23086	XP_073622206.1
NW_027396902.1	25493	28499	XP_073622207.1
NW_027396902.1	28523	30664	XP_073622208.1
NW_027396902.1	31161	32572	XP_073622209.1
NW_027396902.1	33058	34435	XP_073622210.1
NW_027396902.1	35151	35646	XP_073622211.1
NW_027396902.1	35982	37909	XP_073622212.1
NW_027396902.1	38192	42814	XP_073622213.1
NW_027396902.1	43111	44233	XP_073622214.1
NW_027396902.1	44365	45467	XP_073622215.1
NW_027396902.1	47314	48242	XP_073622216.1
NW_027396902.1	48323	49315	XP_073622217.1
NW_027396902.1	50370	50982	XP_073622218.1
NW_027396902.1	51347	54231	XP_073622219.1
NW_027396902.1	55394	56742	XP_073622220.1
NW_027396902.1	57751	58821	XP_073622221.1
NW_027396902.1	58707	60725	XP_073622222.1
NW_027396902.1	61014	62357	XP_073622223.1
NW_027396902.1	64313	66011	XP_073622224.1
NW_027396902.1	69254	70996	XP_073622225.1
NW_027396902.1	71313	73779	XP_073622226.1
NW_027396902.1	73889	74880	XP_073622227.1
NW_027396902.1	74880	77015	XP_073622228.1
NW_027396902.1	77064	78397	XP_073622229.1
NW_027396903.1	8035	8790	XP_073622170.1
NW_027396903.1	9336	10647	XP_073622171.1
NW_027396903.1	11830	12529	XP_073622172.1
NW_027396903.1	12669	15318	XP_073622173.1
NW_027396903.1	17978	20239	XP_073622174.1
NW_027396903.1	22441	24152	XP_073622175.1
NW_027396903.1	25941	26807	XP_073622176.1
NW_027396903.1	27657	29326	XP_073622177.1
NW_027396903.1	30237	32486	XP_073622178.1
NW_027396903.1	33543	34683	XP_073622179.1
NW_027396903.1	34872	35924	XP_073622180.1
NW_027396903.1	39953	40397	XP_073622181.1
NW_027396903.1	40977	41903	XP_073622182.1
NW_027396903.1	45565	46925	XP_073622183.1
NW_027396903.1	48011	50003	XP_073622184.1
NW_027396903.1	50232	52068	XP_073622185.1
NW_027396903.1	52855	54077	XP_073622186.1
NW_027396903.1	54412	55192	XP_073622187.1
NW_027396903.1	56426	57038	XP_073622188.1
NW_027396903.1	57417	60833	XP_073622189.1
NW_027396903.1	62117	62962	XP_073622190.1
NW_027396903.1	63092	64800	XP_073622191.1
NW_027396903.1	65139	66857	XP_073622192.1
NW_027396903.1	67417	69303	XP_073622193.1
NW_027396903.1	71085	72322	XP_073622194.1
NW_027396903.1	74533	75429	XP_073622195.1
NW_027396904.1	2676	5771	XP_073622145.1
NW_027396904.1	5925	7373	XP_073622146.1
NW_027396904.1	7068	9117	XP_073622147.1
NW_027396904.1	8882	11637	XP_073622148.1
NW_027396904.1	11870	18744	XP_073622149.1
NW_027396904.1	20148	25854	XP_073622150.1
NW_027396904.1	25966	28660	XP_073622151.1
NW_027396904.1	28756	29982	XP_073622152.1
NW_027396904.1	30278	31350	XP_073622153.1
NW_027396904.1	31347	33003	XP_073622154.1
NW_027396904.1	33352	35479	XP_073622155.1
NW_027396904.1	35479	36953	XP_073622156.1
NW_027396904.1	37383	39297	XP_073622157.1
NW_027396904.1	39297	41582	XP_073622158.1
NW_027396904.1	41710	43577	XP_073622159.1
NW_027396904.1	44232	44683	XP_073622160.1
NW_027396904.1	45092	46426	XP_073622161.1
NW_027396904.1	46668	47758	XP_073622162.1
NW_027396904.1	48186	50838	XP_073622163.1
NW_027396904.1	50838	53051	XP_073622164.1
NW_027396904.1	53330	55178	XP_073622165.1
NW_027396904.1	55275	57757	XP_073622166.1
NW_027396904.1	59898	61135	XP_073622167.1
NW_027396904.1	62161	63527	XP_073622168.1
NW_027396904.1	64381	65416	XP_073622169.1
NW_027396905.1	20	1938	XP_073622120.1
NW_027396905.1	3987	5558	XP_073622121.1
NW_027396905.1	5764	6762	XP_073622122.1
NW_027396905.1	6996	9122	XP_073622123.1
NW_027396905.1	9971	12120	XP_073622124.1
NW_027396905.1	12044	13232	XP_073622125.1
NW_027396905.1	13240	14388	XP_073622126.1
NW_027396905.1	14315	15192	XP_073622127.1
NW_027396905.1	15300	16493	XP_073622128.1
NW_027396905.1	16956	19104	XP_073622129.1
NW_027396905.1	20820	22792	XP_073622130.1
NW_027396905.1	23358	25898	XP_073622131.1
NW_027396905.1	25897	26992	XP_073622132.1
NW_027396905.1	26992	32674	XP_073622133.1
NW_027396905.1	32776	34889	XP_073622134.1
NW_027396905.1	36340	41382	XP_073622135.1
NW_027396905.1	41577	41799	XP_073622136.1
NW_027396905.1	42024	44750	XP_073622137.1
NW_027396905.1	44793	46847	XP_073622138.1
NW_027396905.1	46797	47538	XP_073622139.1
NW_027396905.1	46848	49460	XP_073622140.1
NW_027396905.1	49894	50849	XP_073622141.1
NW_027396905.1	51044	54365	XP_073622142.1
NW_027396905.1	54942	56104	XP_073622143.1
NW_027396905.1	57508	59044	XP_073622144.1
NW_027396906.1	996	2371	XP_073622089.1
NW_027396906.1	2346	4135	XP_073622090.1
NW_027396906.1	4197	7164	XP_073622091.1
NW_027396906.1	8299	9191	XP_073622092.1
NW_027396906.1	9972	13024	XP_073622093.1
NW_027396906.1	14086	16289	XP_073622094.1
NW_027396906.1	18927	20972	XP_073622095.1
NW_027396906.1	21277	22275	XP_073622096.1
NW_027396906.1	23820	26448	XP_073622097.1
NW_027396906.1	27241	28481	XP_073622098.1
NW_027396906.1	28763	30822	XP_073622099.1
NW_027396906.1	30968	32147	XP_073622100.1
NW_027396906.1	32368	33224	XP_073622101.1
NW_027396906.1	33958	35729	XP_073622102.1
NW_027396906.1	36361	38260	XP_073622103.1
NW_027396906.1	38317	39706	XP_073622104.1
NW_027396906.1	39819	42016	XP_073622105.1
NW_027396906.1	44339	45059	XP_073622106.1
NW_027396906.1	45357	46540	XP_073622107.1
NW_027396906.1	46559	49452	XP_073622108.1
NW_027396906.1	48825	49292	XP_073622109.1
NW_027396906.1	49465	50778	XP_073622110.1
NW_027396906.1	50773	51177	XP_073622111.1
NW_027396906.1	50928	53235	XP_073622112.1
NW_027396906.1	53235	55556	XP_073622113.1
NW_027396906.1	55886	58560	XP_073622114.1
NW_027396906.1	58562	61108	XP_073622115.1
NW_027396906.1	61194	62960	XP_073622116.1
NW_027396906.1	63451	63984	XP_073622117.1
NW_027396906.1	64308	65030	XP_073622118.1
NW_027396906.1	65086	66509	XP_073622119.1
NW_027396907.1	658	1869	XP_073622067.1
NW_027396907.1	1977	3118	XP_073622068.1
NW_027396907.1	4431	6116	XP_073622069.1
NW_027396907.1	6981	8307	XP_073622070.1
NW_027396907.1	8828	11176	XP_073622071.1
NW_027396907.1	12213	15836	XP_073622072.1
NW_027396907.1	15837	17404	XP_073622073.1
NW_027396907.1	17475	19362	XP_073622074.1
NW_027396907.1	19372	21566	XP_073622075.1
NW_027396907.1	21677	22367	XP_073622076.1
NW_027396907.1	22957	24485	XP_073622077.1
NW_027396907.1	24796	25570	XP_073622078.1
NW_027396907.1	26081	27724	XP_073622079.1
NW_027396907.1	27726	29811	XP_073622080.1
NW_027396907.1	30276	32044	XP_073622081.1
NW_027396907.1	31895	37779	XP_073622082.1
NW_027396907.1	38321	39519	XP_073622083.1
NW_027396907.1	39964	43499	XP_073622084.1
NW_027396907.1	46634	47688	XP_073622085.1
NW_027396907.1	49328	54706	XP_073622086.1
NW_027396907.1	59784	60502	XP_073622087.1
NW_027396907.1	63718	66424	XP_073622088.1
NW_027396908.1	1936	5838	XP_073622041.1
NW_027396908.1	5838	7629	XP_073622042.1
NW_027396908.1	7535	9047	XP_073622043.1
NW_027396908.1	9273	10928	XP_073622044.1
NW_027396908.1	11273	12258	XP_073622045.1
NW_027396908.1	12852	14499	XP_073622046.1
NW_027396908.1	14774	15268	XP_073622047.1
NW_027396908.1	15268	16652	XP_073622048.1
NW_027396908.1	17298	18717	XP_073622049.1
NW_027396908.1	19001	24454	XP_073622050.1
NW_027396908.1	24501	25747	XP_073622051.1
NW_027396908.1	25978	28777	XP_073622052.1
NW_027396908.1	29304	30286	XP_073622053.1
NW_027396908.1	30230	31526	XP_073622054.1
NW_027396908.1	32290	34882	XP_073622055.1
NW_027396908.1	35317	38016	XP_073622056.1
NW_027396908.1	38170	40088	XP_073622057.1
NW_027396908.1	40223	42284	XP_073622058.1
NW_027396908.1	42340	47179	XP_073622059.1
NW_027396908.1	47159	49638	XP_073622060.1
NW_027396908.1	49776	51605	XP_073622061.1
NW_027396908.1	52065	52810	XP_073622062.1
NW_027396908.1	52782	55657	XP_073622063.1
NW_027396908.1	56631	59067	XP_073622064.1
NW_027396908.1	59963	63253	XP_073622065.1
NW_027396908.1	64502	65551	XP_073622066.1
NW_027396909.1	376	1114	XP_073622019.1
NW_027396909.1	2320	3706	XP_073622020.1
NW_027396909.1	4224	5979	XP_073622021.1
NW_027396909.1	6239	6781	XP_073622022.1
NW_027396909.1	10166	11428	XP_073622023.1
NW_027396909.1	14033	14403	XP_073622024.1
NW_027396909.1	16279	17730	XP_073622025.1
NW_027396909.1	18207	19698	XP_073622026.1
NW_027396909.1	19749	21845	XP_073622027.1
NW_027396909.1	21890	23272	XP_073622028.1
NW_027396909.1	27660	28535	XP_073622029.1
NW_027396909.1	29034	29541	XP_073622030.1
NW_027396909.1	34445	38557	XP_073622031.1
NW_027396909.1	39074	41266	XP_073622032.1
NW_027396909.1	41608	43449	XP_073622033.1
NW_027396909.1	44077	44597	XP_073622034.1
NW_027396909.1	45297	50696	XP_073622035.1
NW_027396909.1	51449	52613	XP_073622036.1
NW_027396909.1	56421	57620	XP_073622037.1
NW_027396909.1	58736	61658	XP_073622038.1
NW_027396909.1	62051	63349	XP_073622039.1
NW_027396909.1	63465	64736	XP_073622040.1
NW_027396910.1	3105	3615	XP_073622000.1
NW_027396910.1	3919	5607	XP_073622001.1
NW_027396910.1	8333	9737	XP_073622002.1
NW_027396910.1	9945	11045	XP_073622003.1
NW_027396910.1	12171	22093	XP_073622004.1
NW_027396910.1	24065	26471	XP_073622005.1
NW_027396910.1	26507	28741	XP_073622006.1
NW_027396910.1	36569	38551	XP_073622007.1
NW_027396910.1	40450	42846	XP_073622008.1
NW_027396910.1	42118	44318	XP_073622009.1
NW_027396910.1	44815	45490	XP_073622010.1
NW_027396910.1	45488	46521	XP_073622011.1
NW_027396910.1	46687	47898	XP_073622012.1
NW_027396910.1	48490	49796	XP_073622013.1
NW_027396910.1	51078	52236	XP_073622014.1
NW_027396910.1	56366	57589	XP_073622015.1
NW_027396910.1	57652	58957	XP_073622016.1
NW_027396910.1	59398	60825	XP_073622017.1
NW_027396910.1	61387	63752	XP_073622018.1
NW_027396911.1	838	2403	XP_073621978.1
NW_027396911.1	2196	3927	XP_073621979.1
NW_027396911.1	3985	6481	XP_073621980.1
NW_027396911.1	6801	11100	XP_073621981.1
NW_027396911.1	10850	12386	XP_073621982.1
NW_027396911.1	14124	14460	XP_073621983.1
NW_027396911.1	16062	17670	XP_073621984.1
NW_027396911.1	18252	19586	XP_073621985.1
NW_027396911.1	19673	23729	XP_073621986.1
NW_027396911.1	24423	26951	XP_073621987.1
NW_027396911.1	27318	28178	XP_073621988.1
NW_027396911.1	28178	29842	XP_073621989.1
NW_027396911.1	29904	31468	XP_073621990.1
NW_027396911.1	31777	36058	XP_073621991.1
NW_027396911.1	36500	39134	XP_073621992.1
NW_027396911.1	39488	40959	XP_073621993.1
NW_027396911.1	42407	43315	XP_073621994.1
NW_027396911.1	44570	46885	XP_073621995.1
NW_027396911.1	46886	55087	XP_073621996.1
NW_027396911.1	55087	55953	XP_073621997.1
NW_027396911.1	56071	59556	XP_073621998.1
NW_027396911.1	59552	60493	XP_073621999.1
NW_027396912.1	98	1719	XP_073621954.1
NW_027396912.1	1872	3211	XP_073621955.1
NW_027396912.1	3712	4657	XP_073621956.1
NW_027396912.1	4901	6543	XP_073621957.1
NW_027396912.1	6774	8985	XP_073621958.1
NW_027396912.1	8930	12816	XP_073621959.1
NW_027396912.1	12951	15645	XP_073621960.1
NW_027396912.1	15903	17403	XP_073621961.1
NW_027396912.1	17601	18176	XP_073621962.1
NW_027396912.1	18569	19532	XP_073621963.1
NW_027396912.1	19532	19956	XP_073621964.1
NW_027396912.1	20552	21548	XP_073621965.1
NW_027396912.1	21698	24189	XP_073621966.1
NW_027396912.1	24162	29081	XP_073621967.1
NW_027396912.1	31470	34358	XP_073621968.1
NW_027396912.1	33917	36098	XP_073621969.1
NW_027396912.1	36230	41537	XP_073621970.1
NW_027396912.1	44176	46204	XP_073621971.1
NW_027396912.1	46563	47427	XP_073621972.1
NW_027396912.1	48086	49383	XP_073621973.1
NW_027396912.1	53821	54919	XP_073621974.1
NW_027396912.1	55273	56357	XP_073621975.1
NW_027396912.1	56674	57008	XP_073621976.1
NW_027396912.1	57404	60226	XP_073621977.1
NW_027396914.1	1174	3406	XP_073621939.1
NW_027396914.1	7901	8767	XP_073621940.1
NW_027396914.1	9833	10904	XP_073621941.1
NW_027396914.1	15153	18908	XP_073621942.1
NW_027396914.1	20275	23175	XP_073621943.1
NW_027396914.1	23549	25089	XP_073621944.1
NW_027396914.1	25309	25941	XP_073621945.1
NW_027396914.1	26574	27279	XP_073621946.1
NW_027396914.1	27303	30317	XP_073621947.1
NW_027396914.1	31812	33000	XP_073621948.1
NW_027396914.1	33551	34073	XP_073621949.1
NW_027396914.1	39144	42547	XP_073621950.1
NW_027396914.1	43721	46275	XP_073621951.1
NW_027396914.1	46850	47817	XP_073621952.1
NW_027396914.1	50510	56072	XP_073621953.1
NW_027396915.1	712	1313	XP_073621917.1
NW_027396915.1	1422	2453	XP_073621918.1
NW_027396915.1	2561	8770	XP_073621919.1
NW_027396915.1	9356	9985	XP_073621920.1
NW_027396915.1	10157	11502	XP_073621921.1
NW_027396915.1	13100	14990	XP_073621922.1
NW_027396915.1	15137	18841	XP_073621923.1
NW_027396915.1	20197	21904	XP_073621924.1
NW_027396915.1	22252	24377	XP_073621925.1
NW_027396915.1	24515	25236	XP_073621926.1
NW_027396915.1	25296	26418	XP_073621927.1
NW_027396915.1	26499	28148	XP_073621928.1
NW_027396915.1	28423	31348	XP_073621929.1
NW_027396915.1	31731	34412	XP_073621930.1
NW_027396915.1	34680	37438	XP_073621931.1
NW_027396915.1	37622	38440	XP_073621932.1
NW_027396915.1	38424	40185	XP_073621933.1
NW_027396915.1	42131	45775	XP_073621934.1
NW_027396915.1	45860	46903	XP_073621935.1
NW_027396915.1	47172	48227	XP_073621936.1
NW_027396915.1	48227	49932	XP_073621937.1
NW_027396915.1	51221	52348	XP_073621938.1
NW_027396916.1	148	4475	XP_073621892.1
NW_027396916.1	4394	6205	XP_073621893.1
NW_027396916.1	6334	8551	XP_073621894.1
NW_027396916.1	8791	11571	XP_073621895.1
NW_027396916.1	12744	15736	XP_073621896.1
NW_027396916.1	16956	17620	XP_073621897.1
NW_027396916.1	17854	19226	XP_073621898.1
NW_027396916.1	19181	20425	XP_073621899.1
NW_027396916.1	20426	22970	XP_073621900.1
NW_027396916.1	23051	24030	XP_073621901.1
NW_027396916.1	24137	24999	XP_073621902.1
NW_027396916.1	25043	26111	XP_073621903.1
NW_027396916.1	26499	26802	XP_073621904.1
NW_027396916.1	27144	28494	XP_073621905.1
NW_027396916.1	28740	30052	XP_073621906.1
NW_027396916.1	30051	32176	XP_073621907.1
NW_027396916.1	32177	34488	XP_073621908.1
NW_027396916.1	34390	35846	XP_073621909.1
NW_027396916.1	36089	37690	XP_073621910.1
NW_027396916.1	37975	38723	XP_073621911.1
NW_027396916.1	38924	40605	XP_073621912.1
NW_027396916.1	40869	42987	XP_073621913.1
NW_027396916.1	43871	45223	XP_073621914.1
NW_027396916.1	46611	47399	XP_073621915.1
NW_027396916.1	47656	53318	XP_073621916.1
NW_027396917.1	0	643	XP_073621874.1
NW_027396917.1	3544	6403	XP_073621875.1
NW_027396917.1	7184	8327	XP_073621876.1
NW_027396917.1	9721	10087	XP_073621877.1
NW_027396917.1	12032	14572	XP_073621878.1
NW_027396917.1	14868	16454	XP_073621879.1
NW_027396917.1	16728	18327	XP_073621880.1
NW_027396917.1	18456	19491	XP_073621881.1
NW_027396917.1	21842	24447	XP_073621882.1
NW_027396917.1	26142	27317	XP_073621883.1
NW_027396917.1	31923	33925	XP_073621884.1
NW_027396917.1	34444	35743	XP_073621885.1
NW_027396917.1	38275	40946	XP_073621886.1
NW_027396917.1	41953	43041	XP_073621887.1
NW_027396917.1	43491	44632	XP_073621888.1
NW_027396917.1	44613	45147	XP_073621889.1
NW_027396917.1	45410	47071	XP_073621890.1
NW_027396917.1	48195	51493	XP_073621891.1
NW_027396918.1	1997	4474	XP_073621852.1
NW_027396918.1	6349	7433	XP_073621853.1
NW_027396918.1	8201	12168	XP_073621854.1
NW_027396918.1	13790	14982	XP_073621855.1
NW_027396918.1	14980	16389	XP_073621856.1
NW_027396918.1	16567	18705	XP_073621857.1
NW_027396918.1	19446	20435	XP_073621858.1
NW_027396918.1	20647	22954	XP_073621859.1
NW_027396918.1	24474	25335	XP_073621860.1
NW_027396918.1	25991	27551	XP_073621861.1
NW_027396918.1	27503	29944	XP_073621862.1
NW_027396918.1	29801	32183	XP_073621863.1
NW_027396918.1	32163	33494	XP_073621864.1
NW_027396918.1	33520	36183	XP_073621865.1
NW_027396918.1	36046	37230	XP_073621866.1
NW_027396918.1	37230	38731	XP_073621867.1
NW_027396918.1	38879	39749	XP_073621868.1
NW_027396918.1	39749	40178	XP_073621869.1
NW_027396918.1	40177	41374	XP_073621870.1
NW_027396918.1	42634	45009	XP_073621871.1
NW_027396918.1	44990	46203	XP_073621872.1
NW_027396918.1	47060	49071	XP_073621873.1
NW_027396919.1	347	3029	XP_073621835.1
NW_027396919.1	3108	5963	XP_073621836.1
NW_027396919.1	7812	9452	XP_073621837.1
NW_027396919.1	9708	10777	XP_073621838.1
NW_027396919.1	13410	18641	XP_073621839.1
NW_027396919.1	19286	20965	XP_073621840.1
NW_027396919.1	21962	23061	XP_073621841.1
NW_027396919.1	22719	23500	XP_073621842.1
NW_027396919.1	25210	25753	XP_073621843.1
NW_027396919.1	28688	30216	XP_073621844.1
NW_027396919.1	29752	30216	XP_073621845.1
NW_027396919.1	30390	31704	XP_073621846.1
NW_027396919.1	32421	33408	XP_073621847.1
NW_027396919.1	33933	35736	XP_073621848.1
NW_027396919.1	38644	40179	XP_073621849.1
NW_027396919.1	40223	42344	XP_073621850.1
NW_027396919.1	42773	45397	XP_073621851.1
NW_027396920.1	573	2440	XP_073621816.1
NW_027396920.1	2652	4063	XP_073621817.1
NW_027396920.1	3990	6410	XP_073621818.1
NW_027396920.1	7133	8945	XP_073621819.1
NW_027396920.1	10648	13117	XP_073621820.1
NW_027396920.1	15482	16300	XP_073621821.1
NW_027396920.1	16105	17933	XP_073621822.1
NW_027396920.1	18936	19491	XP_073621823.1
NW_027396920.1	20580	21599	XP_073621824.1
NW_027396920.1	23524	24578	XP_073621825.1
NW_027396920.1	26516	26888	XP_073621826.1
NW_027396920.1	27466	28046	XP_073621827.1
NW_027396920.1	28264	28784	XP_073621828.1
NW_027396920.1	28784	29448	XP_073621829.1
NW_027396920.1	29448	30157	XP_073621830.1
NW_027396920.1	30641	31552	XP_073621831.1
NW_027396920.1	33047	34761	XP_073621832.1
NW_027396920.1	37596	38936	XP_073621833.1
NW_027396920.1	40906	41826	XP_073621834.1
NW_027396921.1	0	541	XP_073621800.1
NW_027396921.1	1190	2195	XP_073621801.1
NW_027396921.1	2444	3796	XP_073621802.1
NW_027396921.1	5269	6115	XP_073621803.1
NW_027396921.1	7487	8604	XP_073621804.1
NW_027396921.1	8881	10115	XP_073621805.1
NW_027396921.1	11153	12821	XP_073621806.1
NW_027396921.1	14589	15492	XP_073621807.1
NW_027396921.1	16030	16909	XP_073621808.1
NW_027396921.1	17751	19359	XP_073621809.1
NW_027396921.1	23336	24957	XP_073621810.1
NW_027396921.1	25121	26049	XP_073621811.1
NW_027396921.1	26279	32870	XP_073621812.1
NW_027396921.1	38492	42498	XP_073621813.1
NW_027396921.1	43010	45139	XP_073621814.1
NW_027396921.1	45133	46711	XP_073621815.1
NW_027396922.1	5029	6660	XP_073621779.1
NW_027396922.1	6748	8998	XP_073621780.1
NW_027396922.1	9140	11023	XP_073621781.1
NW_027396922.1	11176	12543	XP_073621782.1
NW_027396922.1	12585	14176	XP_073621783.1
NW_027396922.1	14270	15255	XP_073621784.1
NW_027396922.1	16377	17253	XP_073621785.1
NW_027396922.1	17558	20304	XP_073621786.1
NW_027396922.1	21280	24618	XP_073621787.1
NW_027396922.1	24841	25839	XP_073621788.1
NW_027396922.1	25668	28768	XP_073621789.1
NW_027396922.1	29223	29921	XP_073621790.1
NW_027396922.1	30217	33988	XP_073621791.1
NW_027396922.1	33315	35278	XP_073621792.1
NW_027396922.1	36546	37331	XP_073621793.1
NW_027396922.1	37840	38279	XP_073621794.1
NW_027396922.1	38893	40075	XP_073621795.1
NW_027396922.1	40312	41296	XP_073621796.1
NW_027396922.1	41414	42756	XP_073621797.1
NW_027396922.1	42999	44594	XP_073621798.1
NW_027396922.1	44782	45355	XP_073621799.1
NW_027396923.1	1403	3924	XP_073621765.1
NW_027396923.1	5299	6958	XP_073621766.1
NW_027396923.1	7656	10080	XP_073621767.1
NW_027396923.1	9536	10983	XP_073621768.1
NW_027396923.1	11079	15031	XP_073621769.1
NW_027396923.1	15295	21271	XP_073621770.1
NW_027396923.1	22019	24785	XP_073621771.1
NW_027396923.1	24767	25938	XP_073621772.1
NW_027396923.1	26198	29056	XP_073621773.1
NW_027396923.1	29055	32099	XP_073621774.1
NW_027396923.1	32861	33862	XP_073621775.1
NW_027396923.1	34586	37202	XP_073621776.1
NW_027396923.1	37195	38693	XP_073621777.1
NW_027396923.1	39399	41148	XP_073621778.1
NW_027396925.1	858	4231	XP_073621749.1
NW_027396925.1	5805	8351	XP_073621750.1
NW_027396925.1	8591	10008	XP_073621751.1
NW_027396925.1	10139	11495	XP_073621752.1
NW_027396925.1	11297	12721	XP_073621753.1
NW_027396925.1	12721	14439	XP_073621754.1
NW_027396925.1	14885	15299	XP_073621756.1
NW_027396925.1	14885	18772	XP_073621755.1
NW_027396925.1	22182	23965	XP_073621757.1
NW_027396925.1	24379	25638	XP_073621758.1
NW_027396925.1	25928	28426	XP_073621759.1
NW_027396925.1	28749	31035	XP_073621760.1
NW_027396925.1	31073	32594	XP_073621761.1
NW_027396925.1	32844	34786	XP_073621762.1
NW_027396925.1	35047	35505	XP_073621763.1
NW_027396925.1	35272	37509	XP_073621764.1
NW_027396926.1	393	2367	XP_073621738.1
NW_027396926.1	2465	5679	XP_073621739.1
NW_027396926.1	5720	6434	XP_073621740.1
NW_027396926.1	6661	8584	XP_073621741.1
NW_027396926.1	8790	9450	XP_073621742.1
NW_027396926.1	9640	15350	XP_073621743.1
NW_027396926.1	16379	16676	XP_073621744.1
NW_027396926.1	17210	23826	XP_073621745.1
NW_027396926.1	23924	28377	XP_073621746.1
NW_027396926.1	28471	30634	XP_073621747.1
NW_027396926.1	32072	34705	XP_073621748.1
NW_027396927.1	1889	2640	XP_073621730.1
NW_027396927.1	2460	4681	XP_073621731.1
NW_027396927.1	5358	7420	XP_073621732.1
NW_027396927.1	6918	9659	XP_073621733.1
NW_027396927.1	10883	14449	XP_073621734.1
NW_027396927.1	15780	17413	XP_073621735.1
NW_027396927.1	19599	21400	XP_073621736.1
NW_027396927.1	21399	24492	XP_073621737.1
NW_027396928.1	9760	13730	XP_073621718.1
NW_027396928.1	14652	15753	XP_073621719.1
NW_027396928.1	15832	17373	XP_073621720.1
NW_027396928.1	17378	19400	XP_073621721.1
NW_027396928.1	19548	21377	XP_073621722.1
NW_027396928.1	21365	23309	XP_073621723.1
NW_027396928.1	23448	25582	XP_073621724.1
NW_027396928.1	25581	27091	XP_073621725.1
NW_027396928.1	27173	29223	XP_073621726.1
NW_027396928.1	30075	30745	XP_073621727.1
NW_027396928.1	31500	32726	XP_073621728.1
NW_027396928.1	32675	34772	XP_073621729.1
NW_027396929.1	404	4477	XP_073621705.1
NW_027396929.1	4696	5855	XP_073621706.1
NW_027396929.1	7952	8308	XP_073621707.1
NW_027396929.1	10429	11442	XP_073621708.1
NW_027396929.1	12337	15469	XP_073621709.1
NW_027396929.1	15905	17704	XP_073621710.1
NW_027396929.1	17672	19156	XP_073621711.1
NW_027396929.1	21463	21769	XP_073621712.1
NW_027396929.1	23372	24168	XP_073621713.1
NW_027396929.1	24894	26682	XP_073621714.1
NW_027396929.1	26694	28615	XP_073621715.1
NW_027396929.1	29641	31749	XP_073621716.1
NW_027396929.1	32260	33633	XP_073621717.1
NW_027396931.1	2543	2996	XP_073621694.1
NW_027396931.1	7530	12201	XP_073621695.1
NW_027396931.1	12251	14280	XP_073621696.1
NW_027396931.1	14286	16447	XP_073621697.1
NW_027396931.1	15796	17677	XP_073621698.1
NW_027396931.1	18594	19704	XP_073621699.1
NW_027396931.1	19925	20193	XP_073621700.1
NW_027396931.1	20895	21601	XP_073621701.1
NW_027396931.1	21716	22689	XP_073621702.1
NW_027396931.1	22830	27070	XP_073621703.1
NW_027396931.1	28775	29684	XP_073621704.1
NW_027396932.1	182	6913	XP_073621684.1
NW_027396932.1	8254	10143	XP_073621685.1
NW_027396932.1	10143	12121	XP_073621686.1
NW_027396932.1	12284	14589	XP_073621687.1
NW_027396932.1	15141	17311	XP_073621688.1
NW_027396932.1	17396	20895	XP_073621689.1
NW_027396932.1	21580	21886	XP_073621690.1
NW_027396932.1	22561	23482	XP_073621691.1
NW_027396932.1	23110	23641	XP_073621692.1
NW_027396932.1	23476	25035	XP_073621693.1
NW_027396933.1	218	831	XP_073621674.1
NW_027396933.1	1071	2880	XP_073621675.1
NW_027396933.1	5295	7240	XP_073621676.1
NW_027396933.1	8734	9218	XP_073621677.1
NW_027396933.1	10329	11653	XP_073621678.1
NW_027396933.1	12502	14026	XP_073621679.1
NW_027396933.1	14752	17837	XP_073621680.1
NW_027396933.1	23116	24466	XP_073621681.1
NW_027396933.1	24704	27498	XP_073621682.1
NW_027396933.1	27478	28764	XP_073621683.1
NW_027396934.1	1510	4161	XP_073621664.1
NW_027396934.1	3888	4755	XP_073621665.1
NW_027396934.1	5384	5933	XP_073621666.1
NW_027396934.1	6844	8179	XP_073621667.1
NW_027396934.1	8636	10515	XP_073621668.1
NW_027396934.1	11652	12804	XP_073621669.1
NW_027396934.1	13370	14395	XP_073621670.1
NW_027396934.1	14783	16981	XP_073621671.1
NW_027396934.1	17544	21582	XP_073621672.1
NW_027396934.1	22138	24712	XP_073621673.1
NW_027396938.1	2169	3343	XP_073621658.1
NW_027396938.1	7167	8720	XP_073621659.1
NW_027396938.1	11132	12891	XP_073621660.1
NW_027396938.1	14297	15205	XP_073621661.1
NW_027396938.1	15227	18659	XP_073621662.1
NW_027396938.1	21993	23763	XP_073621663.1
NW_027396939.1	749	2890	XP_073621646.1
NW_027396939.1	2922	4456	XP_073621647.1
NW_027396939.1	5714	7166	XP_073621648.1
NW_027396939.1	7247	9343	XP_073621649.1
NW_027396939.1	9468	10975	XP_073621650.1
NW_027396939.1	11232	12206	XP_073621651.1
NW_027396939.1	12250	13909	XP_073621652.1
NW_027396939.1	14193	14937	XP_073621653.1
NW_027396939.1	15590	16590	XP_073621654.1
NW_027396939.1	16862	18902	XP_073621655.1
NW_027396939.1	19201	21321	XP_073621656.1
NW_027396939.1	21461	23439	XP_073621657.1
NW_027396940.1	7931	9289	XP_073621638.1
NW_027396940.1	9992	10808	XP_073621639.1
NW_027396940.1	11838	13965	XP_073621640.1
NW_027396940.1	14541	15374	XP_073621641.1
NW_027396940.1	16446	18956	XP_073621642.1
NW_027396940.1	19351	20751	XP_073621643.1
NW_027396940.1	21356	22708	XP_073621644.1
NW_027396940.1	22793	23718	XP_073621645.1
NW_027396943.1	328	1088	XP_073621627.1
NW_027396943.1	1034	1863	XP_073621628.1
NW_027396943.1	3325	4095	XP_073621629.1
NW_027396943.1	4263	7672	XP_073621630.1
NW_027396943.1	8946	9740	XP_073621631.1
NW_027396943.1	9963	11649	XP_073621632.1
NW_027396943.1	11945	13651	XP_073621633.1
NW_027396943.1	15247	15574	XP_073621634.1
NW_027396943.1	15304	16221	XP_073621635.1
NW_027396943.1	17552	18773	XP_073621636.1
NW_027396943.1	18791	21416	XP_073621637.1
NW_027396945.1	8494	10533	XP_073621626.1
NW_027396948.1	6431	7655	XP_073621623.1
NW_027396948.1	8328	15116	XP_073621624.1
NW_027396948.1	17030	18978	XP_073621625.1
NW_027396950.1	185	2193	XP_073621615.1
NW_027396950.1	3968	5330	XP_073621616.1
NW_027396950.1	5265	7063	XP_073621617.1
NW_027396950.1	9260	11121	XP_073621618.1
NW_027396950.1	11092	12022	XP_073621619.1
NW_027396950.1	12464	14376	XP_073621620.1
NW_027396950.1	14990	16090	XP_073621621.1
NW_027396950.1	17363	18037	XP_073621622.1
NW_027396958.1	1585	3259	XP_073621609.1
NW_027396958.1	3460	3874	XP_073621610.1
NW_027396958.1	6525	8107	XP_073621611.1
NW_027396958.1	8107	9296	XP_073621612.1
NW_027396958.1	9872	13131	XP_073621613.1
NW_027396958.1	13608	14733	XP_073621614.1
NW_027396960.1	13033	13484	XP_073621608.1
NW_027396966.1	685	3030	XP_073621603.1
NW_027396966.1	3376	5095	XP_073621604.1
NW_027396966.1	5904	7529	XP_073621605.1
NW_027396966.1	7629	9036	XP_073621606.1
NW_027396966.1	9018	10165	XP_073621607.1
NW_027396968.1	2515	2867	XP_073621600.1
NW_027396968.1	4838	5207	XP_073621601.1
NW_027396968.1	5579	9364	XP_073621602.1
NW_027396970.1	6876	7854	XP_073621599.1
NW_027396972.1	1309	2093	XP_073621598.1
NW_027396974.1	0	2657	XP_073621595.1
NW_027396974.1	4771	5986	XP_073621596.1
NW_027396974.1	7243	8452	XP_073621597.1
NW_027396980.1	2467	2764	XP_073621593.1
NW_027396980.1	5908	6679	XP_073621594.1
NW_027396987.1	443	2058	XP_073621590.1
NW_027396987.1	2405	3137	XP_073621591.1
NW_027396987.1	4913	5342	XP_073621592.1
NW_027396991.1	1083	1903	XP_073621588.1
NW_027396991.1	2504	3410	XP_073621589.1
NW_027396993.1	93	1249	XP_073621587.1
NW_027396996.1	51	1628	XP_073621585.1
NW_027396996.1	1629	3382	XP_073621586.1
NW_027396997.1	1443	1864	XP_073621583.1
NW_027396997.1	1868	3189	XP_073621584.1
NW_027397003.1	49	2182	XP_073621582.1
NW_027397006.1	0	1683	XP_073621581.1
NW_027397007.1	33	2313	XP_073621580.1
NW_027397008.1	0	1023	XP_073621578.1
NW_027397008.1	1769	2168	XP_073621579.1
NW_027397009.1	427	2093	XP_073621577.1
NW_027397014.1	206	1484	XP_073621576.1
NW_027397017.1	177	714	XP_073621574.1
NW_027397017.1	990	1723	XP_073621575.1
NW_027397018.1	428	1702	XP_073621573.1
NW_027397019.1	1151	1402	XP_073621572.1
NW_027397021.1	74	1073	XP_073621571.1
NW_027397026.1	663	1442	XP_073621570.1
NW_027397032.1	24	1335	XP_073621569.1
NW_027397037.1	241	972	XP_073621568.1
NW_027397041.1	322	867	XP_073621567.1
NW_027397045.1	24	938	XP_073621566.1
NW_027397051.1	287	646	XP_073621565.1
NW_027397053.1	429	1029	XP_073621564.1
```
