## Supplementary File 2. BED files and Orthogroup tables for the Eurotiomycetes dataset generated using OrthoFinder and orthoSynAssign for "orthoSynAssign: refine orthogroups using synteny information": GCF_964197705.1.bed

```
NC_133439.1	58158	58848	XP_073634100.1
NC_133439.1	65185	66574	XP_073634101.1
NC_133439.1	68414	70877	XP_073634102.1
NC_133439.1	72995	76537	XP_073634103.1
NC_133439.1	76737	78360	XP_073634104.1
NC_133439.1	80925	82872	XP_073634105.1
NC_133439.1	84157	86184	XP_073634106.1
NC_133439.1	86923	87478	XP_073634107.1
NC_133439.1	91155	92755	XP_073634108.1
NC_133439.1	94733	96314	XP_073634109.1
NC_133439.1	101551	103102	XP_073634110.1
NC_133439.1	104737	105589	XP_073634111.1
NC_133439.1	106048	107142	XP_073634112.1
NC_133439.1	108899	109784	XP_073634113.1
NC_133439.1	111460	112666	XP_073634114.1
NC_133439.1	114900	117947	XP_073634115.1
NC_133439.1	118302	119617	XP_073634116.1
NC_133439.1	120201	122344	XP_073634117.1
NC_133439.1	122891	124687	XP_073634118.1
NC_133439.1	125041	126043	XP_073634119.1
NC_133439.1	126313	127058	XP_073634120.1
NC_133439.1	127556	128680	XP_073634121.1
NC_133439.1	128947	130042	XP_073634122.1
NC_133439.1	131868	133552	XP_073634123.1
NC_133439.1	135614	136424	XP_073634124.1
NC_133439.1	144954	145356	XP_073634125.1
NC_133439.1	146736	148386	XP_073634126.1
NC_133439.1	148685	149552	XP_073634127.1
NC_133439.1	153641	154163	XP_073634128.1
NC_133439.1	154572	155832	XP_073634129.1
NC_133439.1	156657	157167	XP_073634130.1
NC_133439.1	158197	159708	XP_073634131.1
NC_133439.1	161775	164112	XP_073634132.1
NC_133439.1	164508	165485	XP_073634133.1
NC_133439.1	165795	170772	XP_073634134.1
NC_133439.1	172402	174562	XP_073634135.1
NC_133439.1	175337	177133	XP_073634136.1
NC_133439.1	178053	178617	XP_073634137.1
NC_133439.1	178670	179061	XP_073634138.1
NC_133439.1	179412	180166	XP_073634139.1
NC_133439.1	185081	185955	XP_073634140.1
NC_133439.1	186147	187744	XP_073634141.1
NC_133439.1	188126	189075	XP_073634142.1
NC_133439.1	189876	192888	XP_073634143.1
NC_133439.1	193012	195341	XP_073634144.1
NC_133439.1	196395	199410	XP_073634145.1
NC_133439.1	201573	202382	XP_073634146.1
NC_133439.1	202494	204256	XP_073634147.1
NC_133439.1	204883	206632	XP_073634148.1
NC_133439.1	207386	208382	XP_073634149.1
NC_133439.1	208823	209260	XP_073634150.1
NC_133439.1	211205	212594	XP_073634151.1
NC_133439.1	213764	214199	XP_073634152.1
NC_133439.1	214515	215988	XP_073634153.1
NC_133439.1	216675	217110	XP_073634154.1
NC_133439.1	217516	218575	XP_073634155.1
NC_133439.1	219775	220708	XP_073634156.1
NC_133439.1	220857	222541	XP_073634157.1
NC_133439.1	223951	228409	XP_073634158.1
NC_133439.1	228685	230507	XP_073634159.1
NC_133439.1	230922	233187	XP_073634160.1
NC_133439.1	237064	238186	XP_073634161.1
NC_133439.1	238404	240008	XP_073634162.1
NC_133439.1	240672	244607	XP_073634163.1
NC_133439.1	245200	245971	XP_073634164.1
NC_133439.1	246295	247884	XP_073634165.1
NC_133439.1	248914	250423	XP_073634166.1
NC_133439.1	250761	251960	XP_073634167.1
NC_133439.1	252677	254335	XP_073634168.1
NC_133439.1	254735	256130	XP_073634169.1
NC_133439.1	257981	258667	XP_073634170.1
NC_133439.1	259261	259573	XP_073634171.1
NC_133439.1	260085	260946	XP_073634172.1
NC_133439.1	262110	263235	XP_073634173.1
NC_133439.1	263609	264756	XP_073634174.1
NC_133439.1	265684	267760	XP_073634175.1
NC_133439.1	268441	269470	XP_073634176.1
NC_133439.1	272174	274245	XP_073634177.1
NC_133439.1	275271	276958	XP_073634178.1
NC_133439.1	277436	278432	XP_073634179.1
NC_133439.1	278849	279758	XP_073634180.1
NC_133439.1	280059	280605	XP_073634181.1
NC_133439.1	280857	282832	XP_073634182.1
NC_133439.1	284814	285279	XP_073634183.1
NC_133439.1	286749	288418	XP_073634184.1
NC_133439.1	288724	289791	XP_073634185.1
NC_133439.1	290033	290546	XP_073634186.1
NC_133439.1	291095	292052	XP_073634187.1
NC_133439.1	292409	293723	XP_073634188.1
NC_133439.1	294800	295672	XP_073634189.1
NC_133439.1	297255	299041	XP_073634190.1
NC_133439.1	299370	301937	XP_073634191.1
NC_133439.1	302729	303605	XP_073634192.1
NC_133439.1	304123	306610	XP_073634193.1
NC_133439.1	307134	308094	XP_073634194.1
NC_133439.1	310587	311565	XP_073634195.1
NC_133439.1	312393	312911	XP_073634196.1
NC_133439.1	313240	315117	XP_073634197.1
NC_133439.1	315665	317186	XP_073634198.1
NC_133439.1	318384	319651	XP_073634199.1
NC_133439.1	323628	324180	XP_073634200.1
NC_133439.1	324370	324995	XP_073634201.1
NC_133439.1	325149	326339	XP_073634202.1
NC_133439.1	330140	330526	XP_073634203.1
NC_133439.1	333131	335210	XP_073634204.1
NC_133439.1	336050	338240	XP_073634205.1
NC_133439.1	338767	342259	XP_073634206.1
NC_133439.1	343013	344495	XP_073634207.1
NC_133439.1	345086	346840	XP_073634208.1
NC_133439.1	346987	348974	XP_073634209.1
NC_133439.1	349308	350162	XP_073634210.1
NC_133439.1	351375	351546	XP_073634211.1
NC_133439.1	356392	357094	XP_073634212.1
NC_133439.1	361173	362318	XP_073634213.1
NC_133439.1	362547	364188	XP_073634214.1
NC_133439.1	364542	366218	XP_073634215.1
NC_133439.1	367132	369121	XP_073634216.1
NC_133439.1	369450	370398	XP_073634217.1
NC_133439.1	371460	372537	XP_073634218.1
NC_133439.1	375871	377397	XP_073634219.1
NC_133439.1	377877	378440	XP_073634220.1
NC_133439.1	383147	383759	XP_073634221.1
NC_133439.1	383864	385738	XP_073634222.1
NC_133439.1	386226	387477	XP_073634223.1
NC_133439.1	388217	389809	XP_073634224.1
NC_133439.1	390063	392684	XP_073634225.1
NC_133439.1	393803	394861	XP_073634226.1
NC_133439.1	395210	396032	XP_073634227.1
NC_133439.1	396398	397483	XP_073634228.1
NC_133439.1	398084	399002	XP_073634229.1
NC_133439.1	399286	399784	XP_073634230.1
NC_133439.1	400341	401717	XP_073634231.1
NC_133439.1	404932	406495	XP_073634232.1
NC_133439.1	416298	417962	XP_073634233.1
NC_133439.1	418924	420086	XP_073634234.1
NC_133439.1	433717	434264	XP_073634235.1
NC_133439.1	434763	435912	XP_073634236.1
NC_133439.1	436999	440177	XP_073634237.1
NC_133439.1	441044	443180	XP_073634238.1
NC_133439.1	446256	447488	XP_073634239.1
NC_133439.1	448458	449527	XP_073634240.1
NC_133439.1	450320	450970	XP_073634241.1
NC_133439.1	451079	452733	XP_073634242.1
NC_133439.1	453106	455942	XP_073634243.1
NC_133439.1	463394	465844	XP_073634244.1
NC_133439.1	466314	467366	XP_073634245.1
NC_133439.1	467905	470296	XP_073634246.1
NC_133439.1	470535	471338	XP_073634247.1
NC_133439.1	472257	475002	XP_073634248.1
NC_133439.1	476004	477295	XP_073634249.1
NC_133439.1	477655	478876	XP_073634250.1
NC_133439.1	479467	481209	XP_073634251.1
NC_133439.1	481459	482758	XP_073634252.1
NC_133439.1	485418	486294	XP_073634253.1
NC_133439.1	488715	491336	XP_073634254.1
NC_133439.1	498050	498607	XP_073634255.1
NC_133439.1	498875	499289	XP_073634256.1
NC_133439.1	499490	504208	XP_073634257.1
NC_133439.1	505260	506022	XP_073634258.1
NC_133439.1	507229	508159	XP_073634259.1
NC_133439.1	510121	510856	XP_073634260.1
NC_133439.1	511329	512676	XP_073634261.1
NC_133439.1	513248	513734	XP_073634262.1
NC_133439.1	514222	515953	XP_073634263.1
NC_133439.1	516486	518394	XP_073634264.1
NC_133439.1	519597	520492	XP_073634265.1
NC_133439.1	520885	524505	XP_073634266.1
NC_133439.1	524918	526010	XP_073634267.1
NC_133439.1	526688	527825	XP_073634268.1
NC_133439.1	528226	529306	XP_073634269.1
NC_133439.1	530257	531073	XP_073634270.1
NC_133439.1	531828	532418	XP_073634271.1
NC_133439.1	533231	533980	XP_073634272.1
NC_133439.1	534620	536939	XP_073634273.1
NC_133439.1	537615	539688	XP_073634274.1
NC_133439.1	542788	543445	XP_073634275.1
NC_133439.1	544645	545282	XP_073634276.1
NC_133439.1	546181	546768	XP_073634277.1
NC_133439.1	547260	547887	XP_073634278.1
NC_133439.1	548535	549418	XP_073634279.1
NC_133439.1	549938	550634	XP_073634280.1
NC_133439.1	551220	553697	XP_073634281.1
NC_133439.1	554778	556519	XP_073634282.1
NC_133439.1	557762	558806	XP_073634283.1
NC_133439.1	559003	559499	XP_073634284.1
NC_133439.1	559630	561031	XP_073634285.1
NC_133439.1	561618	562886	XP_073634286.1
NC_133439.1	564134	565488	XP_073634287.1
NC_133439.1	565594	567258	XP_073634288.1
NC_133439.1	567871	570412	XP_073634289.1
NC_133439.1	570920	572436	XP_073634290.1
NC_133439.1	572741	573857	XP_073634291.1
NC_133439.1	573886	575236	XP_073634292.1
NC_133439.1	575409	576696	XP_073634293.1
NC_133439.1	576947	577811	XP_073634294.1
NC_133439.1	578192	580251	XP_073634295.1
NC_133439.1	580465	584256	XP_073634296.1
NC_133439.1	584837	585564	XP_073634297.1
NC_133439.1	588705	590454	XP_073634298.1
NC_133439.1	592806	596371	XP_073634299.1
NC_133439.1	597558	598318	XP_073634300.1
NC_133439.1	599075	600786	XP_073634301.1
NC_133439.1	601216	602034	XP_073634302.1
NC_133439.1	604366	607357	XP_073634303.1
NC_133439.1	607638	608519	XP_073634304.1
NC_133439.1	609006	609976	XP_073634305.1
NC_133439.1	612989	614830	XP_073634306.1
NC_133439.1	618825	621380	XP_073634307.1
NC_133439.1	622386	623673	XP_073634308.1
NC_133439.1	624348	625108	XP_073634309.1
NC_133439.1	625335	626219	XP_073634310.1
NC_133439.1	626484	627492	XP_073634311.1
NC_133439.1	627711	629056	XP_073634312.1
NC_133439.1	629462	630180	XP_073634313.1
NC_133439.1	630774	632051	XP_073634314.1
NC_133439.1	633891	635617	XP_073634315.1
NC_133439.1	636312	638928	XP_073634316.1
NC_133439.1	640387	642759	XP_073634317.1
NC_133439.1	643964	644675	XP_073634318.1
NC_133439.1	645171	646946	XP_073634319.1
NC_133439.1	647187	650127	XP_073634320.1
NC_133439.1	650986	652684	XP_073634321.1
NC_133439.1	653312	653746	XP_073634322.1
NC_133439.1	653839	655279	XP_073634323.1
NC_133439.1	656950	659320	XP_073634324.1
NC_133439.1	659729	660332	XP_073634325.1
NC_133439.1	661486	665362	XP_073634326.1
NC_133439.1	669525	671757	XP_073634327.1
NC_133439.1	671774	674498	XP_073634328.1
NC_133439.1	675130	677364	XP_073634329.1
NC_133439.1	679635	682640	XP_073634330.1
NC_133439.1	682896	684122	XP_073634331.1
NC_133439.1	685149	686890	XP_073634332.1
NC_133439.1	688895	689999	XP_073634333.1
NC_133439.1	690142	692888	XP_073634334.1
NC_133439.1	693291	694981	XP_073634335.1
NC_133439.1	696094	697281	XP_073634336.1
NC_133439.1	697671	698913	XP_073634337.1
NC_133439.1	699331	701591	XP_073634338.1
NC_133439.1	701952	703473	XP_073634339.1
NC_133439.1	703826	705283	XP_073634340.1
NC_133439.1	706188	707785	XP_073634341.1
NC_133439.1	708339	710052	XP_073634342.1
NC_133439.1	710512	712076	XP_073634343.1
NC_133439.1	712651	714880	XP_073634344.1
NC_133439.1	715282	716761	XP_073634345.1
NC_133439.1	717385	718773	XP_073634346.1
NC_133439.1	719101	719536	XP_073634347.1
NC_133439.1	720495	721701	XP_073634348.1
NC_133439.1	722161	723323	XP_073634349.1
NC_133439.1	724360	726313	XP_073634350.1
NC_133439.1	728217	729108	XP_073634351.1
NC_133439.1	729792	731496	XP_073634352.1
NC_133439.1	731802	734180	XP_073634353.1
NC_133439.1	735660	737575	XP_073634354.1
NC_133439.1	748269	751248	XP_073634355.1
NC_133439.1	751640	753427	XP_073634356.1
NC_133439.1	754080	754791	XP_073634357.1
NC_133439.1	757471	759115	XP_073634358.1
NC_133439.1	761477	763894	XP_073634359.1
NC_133439.1	765101	767620	XP_073634360.1
NC_133439.1	769946	771619	XP_073634361.1
NC_133439.1	772259	774371	XP_073634362.1
NC_133439.1	776092	777122	XP_073634363.1
NC_133439.1	777265	777796	XP_073634364.1
NC_133439.1	777944	779883	XP_073634365.1
NC_133439.1	780850	782894	XP_073634366.1
NC_133439.1	783048	783660	XP_073634367.1
NC_133439.1	784393	785676	XP_073634368.1
NC_133439.1	786046	787460	XP_073634369.1
NC_133439.1	788230	789569	XP_073634370.1
NC_133439.1	790501	791713	XP_073634371.1
NC_133439.1	795674	797243	XP_073634372.1
NC_133439.1	797636	798914	XP_073634373.1
NC_133439.1	801996	802961	XP_073634374.1
NC_133439.1	803224	804376	XP_073634375.1
NC_133439.1	805159	809856	XP_073634376.1
NC_133439.1	810435	811269	XP_073634377.1
NC_133439.1	811977	812859	XP_073634378.1
NC_133439.1	813080	815097	XP_073634379.1
NC_133439.1	815237	815813	XP_073634380.1
NC_133439.1	816548	817743	XP_073634381.1
NC_133439.1	819460	820691	XP_073634382.1
NC_133439.1	827928	831047	XP_073634383.1
NC_133439.1	831816	833126	XP_073634384.1
NC_133439.1	833183	833855	XP_073634385.1
NC_133439.1	834178	835087	XP_073634386.1
NC_133439.1	836022	837291	XP_073634387.1
NC_133439.1	838311	840202	XP_073634388.1
NC_133439.1	840938	842527	XP_073634389.1
NC_133439.1	843304	844811	XP_073634390.1
NC_133439.1	847027	847566	XP_073634391.1
NC_133439.1	848218	849025	XP_073634392.1
NC_133439.1	849712	850858	XP_073634393.1
NC_133439.1	851839	852612	XP_073634394.1
NC_133439.1	854699	856741	XP_073634395.1
NC_133439.1	857230	858758	XP_073634396.1
NC_133439.1	860098	860467	XP_073634397.1
NC_133439.1	861369	863605	XP_073634398.1
NC_133439.1	863925	865397	XP_073634399.1
NC_133439.1	865723	867652	XP_073634400.1
NC_133439.1	868222	871113	XP_073634401.1
NC_133439.1	871706	873458	XP_073634402.1
NC_133439.1	874218	875289	XP_073634403.1
NC_133439.1	876511	876943	XP_073634404.1
NC_133439.1	877583	879271	XP_073634405.1
NC_133439.1	880138	881158	XP_073634406.1
NC_133439.1	882569	883202	XP_073634407.1
NC_133439.1	887224	888235	XP_073634408.1
NC_133439.1	889902	890892	XP_073634409.1
NC_133439.1	891377	892156	XP_073634410.1
NC_133439.1	892392	893246	XP_073634411.1
NC_133439.1	893806	895953	XP_073634412.1
NC_133439.1	898893	899299	XP_073634413.1
NC_133439.1	899461	901401	XP_073634414.1
NC_133439.1	902763	903974	XP_073634415.1
NC_133439.1	904147	904375	XP_073634416.1
NC_133439.1	906278	907682	XP_073634417.1
NC_133439.1	908196	909949	XP_073634418.1
NC_133439.1	911885	913235	XP_073634419.1
NC_133439.1	913805	918362	XP_073634420.1
NC_133439.1	921022	923744	XP_073634421.1
NC_133439.1	924336	927433	XP_073634422.1
NC_133439.1	927644	928961	XP_073634423.1
NC_133439.1	929348	930402	XP_073634424.1
NC_133439.1	930777	932363	XP_073634425.1
NC_133439.1	932747	933308	XP_073634426.1
NC_133439.1	933456	934486	XP_073634427.1
NC_133439.1	934901	936683	XP_073634428.1
NC_133439.1	939681	940689	XP_073634429.1
NC_133439.1	942165	944307	XP_073634430.1
NC_133439.1	945267	946701	XP_073634431.1
NC_133439.1	951388	952914	XP_073634432.1
NC_133439.1	957929	959265	XP_073634433.1
NC_133439.1	959550	961036	XP_073634434.1
NC_133439.1	961330	961865	XP_073634435.1
NC_133439.1	962380	963017	XP_073634436.1
NC_133439.1	963295	964069	XP_073634437.1
NC_133439.1	964503	965541	XP_073634438.1
NC_133439.1	966400	968866	XP_073634439.1
NC_133439.1	971875	973572	XP_073634440.1
NC_133439.1	975619	976152	XP_073634441.1
NC_133439.1	980316	981664	XP_073634442.1
NC_133439.1	989202	989847	XP_073634443.1
NC_133439.1	990601	991778	XP_073634444.1
NC_133439.1	997111	998755	XP_073634445.1
NC_133439.1	999313	1000170	XP_073634446.1
NC_133439.1	1000726	1002252	XP_073634447.1
NC_133439.1	1002813	1004392	XP_073634448.1
NC_133439.1	1004541	1005236	XP_073634449.1
NC_133439.1	1005609	1006443	XP_073634450.1
NC_133439.1	1006740	1010079	XP_073634451.1
NC_133439.1	1010323	1011697	XP_073634452.1
NC_133439.1	1013255	1014628	XP_073634453.1
NC_133439.1	1018357	1019844	XP_073634454.1
NC_133439.1	1020200	1021844	XP_073634455.1
NC_133439.1	1022357	1024110	XP_073634456.1
NC_133439.1	1024490	1026057	XP_073634457.1
NC_133439.1	1026514	1027852	XP_073634458.1
NC_133439.1	1029293	1031079	XP_073634459.1
NC_133439.1	1033336	1034608	XP_073634460.1
NC_133439.1	1036039	1037726	XP_073634461.1
NC_133439.1	1038036	1042111	XP_073634462.1
NC_133439.1	1042363	1043281	XP_073634463.1
NC_133439.1	1043694	1044666	XP_073634464.1
NC_133439.1	1049107	1049755	XP_073634465.1
NC_133439.1	1050648	1052604	XP_073634466.1
NC_133439.1	1053596	1055320	XP_073634467.1
NC_133439.1	1055538	1056643	XP_073634468.1
NC_133439.1	1056821	1057830	XP_073634469.1
NC_133439.1	1058143	1059274	XP_073634470.1
NC_133439.1	1059351	1060561	XP_073634471.1
NC_133439.1	1060974	1062340	XP_073634472.1
NC_133439.1	1062503	1063732	XP_073634473.1
NC_133439.1	1064193	1064511	XP_073634474.1
NC_133439.1	1064780	1065814	XP_073634475.1
NC_133439.1	1066527	1067877	XP_073634476.1
NC_133439.1	1068320	1071755	XP_073634477.1
NC_133439.1	1072145	1072601	XP_073634478.1
NC_133439.1	1072866	1073480	XP_073634479.1
NC_133439.1	1073910	1075309	XP_073634480.1
NC_133439.1	1075751	1076984	XP_073634481.1
NC_133439.1	1077859	1079577	XP_073634482.1
NC_133439.1	1080295	1082371	XP_073634483.1
NC_133439.1	1082857	1086389	XP_073634484.1
NC_133439.1	1092094	1092929	XP_073634485.1
NC_133439.1	1097598	1097907	XP_073634486.1
NC_133439.1	1102310	1105096	XP_073634487.1
NC_133439.1	1105661	1107062	XP_073634488.1
NC_133439.1	1108703	1109390	XP_073634489.1
NC_133439.1	1110367	1112512	XP_073634490.1
NC_133439.1	1113407	1115336	XP_073634491.1
NC_133439.1	1116711	1117664	XP_073634492.1
NC_133439.1	1118322	1121666	XP_073634493.1
NC_133439.1	1124271	1126203	XP_073634494.1
NC_133439.1	1129840	1130432	XP_073634495.1
NC_133439.1	1131260	1132013	XP_073634496.1
NC_133439.1	1132656	1134038	XP_073634497.1
NC_133439.1	1134854	1136162	XP_073634498.1
NC_133439.1	1136515	1138619	XP_073634499.1
NC_133439.1	1139833	1140995	XP_073634500.1
NC_133439.1	1141309	1142368	XP_073634501.1
NC_133439.1	1143320	1144033	XP_073634502.1
NC_133439.1	1144441	1145325	XP_073634503.1
NC_133439.1	1145921	1146425	XP_073634504.1
NC_133439.1	1146570	1148085	XP_073634505.1
NC_133439.1	1149084	1149931	XP_073634506.1
NC_133439.1	1151379	1152594	XP_073634507.1
NC_133439.1	1153202	1153804	XP_073634508.1
NC_133439.1	1155376	1156606	XP_073634509.1
NC_133439.1	1158309	1158975	XP_073634510.1
NC_133439.1	1159876	1160780	XP_073634511.1
NC_133439.1	1161465	1162116	XP_073634512.1
NC_133439.1	1162313	1162967	XP_073634513.1
NC_133439.1	1164997	1165763	XP_073634514.1
NC_133439.1	1170357	1170897	XP_073634515.1
NC_133439.1	1171600	1172791	XP_073634516.1
NC_133439.1	1173469	1176529	XP_073634517.1
NC_133439.1	1177586	1179210	XP_073634518.1
NC_133439.1	1180137	1181454	XP_073634519.1
NC_133439.1	1182862	1184265	XP_073634520.1
NC_133439.1	1184636	1185896	XP_073634521.1
NC_133439.1	1186157	1187504	XP_073634522.1
NC_133439.1	1187947	1188592	XP_073634523.1
NC_133439.1	1188852	1190076	XP_073634524.1
NC_133439.1	1191092	1192996	XP_073634525.1
NC_133439.1	1193235	1194920	XP_073634526.1
NC_133439.1	1195031	1195292	XP_073634527.1
NC_133439.1	1195869	1197097	XP_073634528.1
NC_133439.1	1197887	1200451	XP_073634529.1
NC_133439.1	1200698	1201813	XP_073634530.1
NC_133439.1	1201987	1202579	XP_073634531.1
NC_133439.1	1203151	1207193	XP_073634532.1
NC_133439.1	1207864	1210282	XP_073634533.1
NC_133439.1	1210629	1214987	XP_073634534.1
NC_133439.1	1215066	1215858	XP_073634535.1
NC_133439.1	1215980	1216829	XP_073634536.1
NC_133439.1	1217177	1218145	XP_073634537.1
NC_133439.1	1219918	1221505	XP_073634538.1
NC_133439.1	1221835	1223094	XP_073634539.1
NC_133439.1	1223272	1224186	XP_073634540.1
NC_133439.1	1224441	1226271	XP_073634541.1
NC_133439.1	1227665	1229052	XP_073634542.1
NC_133439.1	1229519	1230197	XP_073634543.1
NC_133439.1	1230689	1231987	XP_073634544.1
NC_133439.1	1232197	1232869	XP_073634545.1
NC_133439.1	1233400	1237378	XP_073634546.1
NC_133439.1	1237884	1238646	XP_073634547.1
NC_133439.1	1239388	1240568	XP_073634548.1
NC_133439.1	1240651	1240926	XP_073634549.1
NC_133439.1	1241335	1243842	XP_073634550.1
NC_133439.1	1244453	1245725	XP_073634551.1
NC_133439.1	1246717	1247858	XP_073634552.1
NC_133439.1	1249404	1251034	XP_073634553.1
NC_133439.1	1251453	1252633	XP_073634554.1
NC_133439.1	1252860	1253504	XP_073634555.1
NC_133439.1	1253812	1256120	XP_073634556.1
NC_133439.1	1257016	1257999	XP_073634557.1
NC_133439.1	1258976	1260911	XP_073634558.1
NC_133439.1	1261201	1262320	XP_073634559.1
NC_133439.1	1262534	1264244	XP_073634560.1
NC_133439.1	1264697	1266286	XP_073634561.1
NC_133439.1	1266429	1267397	XP_073634562.1
NC_133439.1	1267914	1269372	XP_073634563.1
NC_133439.1	1270196	1272924	XP_073634564.1
NC_133439.1	1274035	1275305	XP_073634565.1
NC_133439.1	1275509	1276334	XP_073634566.1
NC_133439.1	1276638	1278497	XP_073634567.1
NC_133439.1	1282076	1283673	XP_073634568.1
NC_133439.1	1284194	1285613	XP_073634569.1
NC_133439.1	1287707	1289785	XP_073634570.1
NC_133439.1	1290984	1292014	XP_073634571.1
NC_133439.1	1293847	1297421	XP_073634572.1
NC_133439.1	1298330	1299492	XP_073634573.1
NC_133439.1	1300374	1300791	XP_073634574.1
NC_133439.1	1301282	1304223	XP_073634575.1
NC_133439.1	1306641	1311140	XP_073634576.1
NC_133439.1	1311359	1312430	XP_073634577.1
NC_133439.1	1312922	1315157	XP_073634578.1
NC_133439.1	1315472	1315889	XP_073634579.1
NC_133439.1	1316211	1318320	XP_073634580.1
NC_133439.1	1318624	1320379	XP_073634581.1
NC_133439.1	1320572	1322763	XP_073634582.1
NC_133439.1	1324197	1325187	XP_073634583.1
NC_133439.1	1325634	1327381	XP_073634584.1
NC_133439.1	1329467	1331383	XP_073634585.1
NC_133439.1	1331854	1334497	XP_073634586.1
NC_133439.1	1335351	1336028	XP_073634587.1
NC_133439.1	1337406	1339351	XP_073634588.1
NC_133439.1	1339757	1340593	XP_073634589.1
NC_133439.1	1340776	1342172	XP_073634590.1
NC_133439.1	1342344	1344310	XP_073634591.1
NC_133439.1	1344754	1346134	XP_073634592.1
NC_133439.1	1346235	1347687	XP_073634593.1
NC_133439.1	1348044	1349349	XP_073634594.1
NC_133439.1	1349635	1351867	XP_073634595.1
NC_133439.1	1355757	1357548	XP_073634596.1
NC_133439.1	1358582	1360007	XP_073634597.1
NC_133439.1	1360405	1360966	XP_073634598.1
NC_133439.1	1361717	1363226	XP_073634599.1
NC_133439.1	1363773	1365459	XP_073634600.1
NC_133439.1	1365714	1367407	XP_073634601.1
NC_133439.1	1368288	1369125	XP_073634602.1
NC_133439.1	1369490	1370077	XP_073634603.1
NC_133439.1	1371077	1372253	XP_073634604.1
NC_133439.1	1372968	1373432	XP_073634605.1
NC_133439.1	1373647	1376259	XP_073634606.1
NC_133439.1	1376486	1378062	XP_073634607.1
NC_133439.1	1378835	1381935	XP_073634608.1
NC_133439.1	1382537	1383974	XP_073634609.1
NC_133439.1	1384397	1385708	XP_073634610.1
NC_133439.1	1386213	1387599	XP_073634611.1
NC_133439.1	1390974	1392048	XP_073634612.1
NC_133439.1	1392421	1394026	XP_073634613.1
NC_133439.1	1394209	1395220	XP_073634614.1
NC_133439.1	1395512	1399456	XP_073634615.1
NC_133439.1	1399842	1401819	XP_073634616.1
NC_133439.1	1402400	1404337	XP_073634617.1
NC_133439.1	1404760	1405495	XP_073634618.1
NC_133439.1	1405605	1406290	XP_073634619.1
NC_133439.1	1408736	1410217	XP_073634620.1
NC_133439.1	1410870	1413067	XP_073634621.1
NC_133439.1	1413283	1415784	XP_073634622.1
NC_133439.1	1417194	1420290	XP_073634623.1
NC_133439.1	1420733	1421536	XP_073634624.1
NC_133439.1	1422485	1423026	XP_073634625.1
NC_133439.1	1424611	1425862	XP_073634626.1
NC_133439.1	1428933	1429963	XP_073634627.1
NC_133439.1	1430191	1431499	XP_073634628.1
NC_133439.1	1431589	1432120	XP_073634629.1
NC_133439.1	1432453	1433392	XP_073634630.1
NC_133439.1	1433552	1435181	XP_073634631.1
NC_133439.1	1436520	1439091	XP_073634632.1
NC_133439.1	1440206	1442033	XP_073634633.1
NC_133439.1	1442465	1445018	XP_073634634.1
NC_133439.1	1446318	1448304	XP_073634635.1
NC_133439.1	1448739	1449896	XP_073634636.1
NC_133439.1	1450111	1451181	XP_073634637.1
NC_133439.1	1452035	1456016	XP_073634638.1
NC_133439.1	1457085	1457966	XP_073634639.1
NC_133439.1	1458630	1459973	XP_073634640.1
NC_133439.1	1460606	1461699	XP_073634641.1
NC_133439.1	1462124	1463196	XP_073634642.1
NC_133439.1	1463624	1464062	XP_073634643.1
NC_133439.1	1464259	1464655	XP_073634644.1
NC_133439.1	1464793	1466446	XP_073634645.1
NC_133439.1	1467816	1469146	XP_073634646.1
NC_133439.1	1480441	1482034	XP_073634647.1
NC_133439.1	1486108	1488867	XP_073634648.1
NC_133439.1	1490034	1492132	XP_073634649.1
NC_133439.1	1492398	1493169	XP_073634650.1
NC_133439.1	1493366	1494724	XP_073634651.1
NC_133439.1	1495037	1496164	XP_073634652.1
NC_133439.1	1497108	1497927	XP_073634653.1
NC_133439.1	1498621	1499314	XP_073634654.1
NC_133439.1	1499759	1500362	XP_073634655.1
NC_133439.1	1502689	1504770	XP_073634656.1
NC_133439.1	1505697	1507074	XP_073634657.1
NC_133439.1	1507305	1509033	XP_073634658.1
NC_133439.1	1509550	1511149	XP_073634659.1
NC_133439.1	1511186	1513267	XP_073634660.1
NC_133439.1	1514294	1515137	XP_073634661.1
NC_133439.1	1516256	1517115	XP_073634662.1
NC_133439.1	1517646	1518165	XP_073634663.1
NC_133439.1	1519647	1521957	XP_073634664.1
NC_133439.1	1525507	1527444	XP_073634665.1
NC_133439.1	1527682	1528315	XP_073634666.1
NC_133439.1	1529097	1529773	XP_073634667.1
NC_133439.1	1530231	1531930	XP_073634668.1
NC_133439.1	1532860	1533634	XP_073634669.1
NC_133439.1	1534053	1536491	XP_073634670.1
NC_133439.1	1537114	1539250	XP_073634671.1
NC_133439.1	1539520	1540901	XP_073634672.1
NC_133439.1	1541641	1546067	XP_073634673.1
NC_133439.1	1546802	1548462	XP_073634674.1
NC_133439.1	1548597	1549340	XP_073634675.1
NC_133439.1	1549509	1550904	XP_073634676.1
NC_133439.1	1551622	1552807	XP_073634677.1
NC_133439.1	1553419	1554723	XP_073634678.1
NC_133439.1	1555289	1556902	XP_073634679.1
NC_133439.1	1557369	1558392	XP_073634680.1
NC_133439.1	1560605	1562514	XP_073634681.1
NC_133439.1	1564150	1564995	XP_073634682.1
NC_133439.1	1565843	1567638	XP_073634683.1
NC_133439.1	1569187	1570861	XP_073634684.1
NC_133439.1	1571543	1572110	XP_073634685.1
NC_133439.1	1572953	1573798	XP_073634686.1
NC_133439.1	1581985	1583904	XP_073634687.1
NC_133439.1	1584501	1586509	XP_073634688.1
NC_133439.1	1587260	1588411	XP_073634689.1
NC_133439.1	1589261	1592170	XP_073634690.1
NC_133439.1	1592775	1593815	XP_073634691.1
NC_133439.1	1602160	1602898	XP_073634692.1
NC_133439.1	1603604	1605065	XP_073634693.1
NC_133439.1	1609403	1611177	XP_073634694.1
NC_133439.1	1613403	1614450	XP_073634695.1
NC_133439.1	1615563	1616406	XP_073634696.1
NC_133439.1	1616812	1617917	XP_073634697.1
NC_133439.1	1618612	1620719	XP_073634698.1
NC_133439.1	1622469	1624250	XP_073634699.1
NC_133439.1	1625206	1626042	XP_073634700.1
NC_133439.1	1628835	1631706	XP_073634701.1
NC_133439.1	1633129	1634122	XP_073634702.1
NC_133439.1	1634546	1636026	XP_073634703.1
NC_133439.1	1636279	1638593	XP_073634704.1
NC_133439.1	1638975	1640698	XP_073634705.1
NC_133439.1	1641211	1643690	XP_073634706.1
NC_133439.1	1647323	1647647	XP_073634707.1
NC_133439.1	1649992	1650451	XP_073634708.1
NC_133439.1	1653583	1655479	XP_073634709.1
NC_133439.1	1657270	1658296	XP_073634710.1
NC_133439.1	1659519	1660921	XP_073634711.1
NC_133439.1	1661205	1661958	XP_073634712.1
NC_133439.1	1662336	1662948	XP_073634713.1
NC_133439.1	1664461	1665628	XP_073634714.1
NC_133439.1	1666501	1667401	XP_073634715.1
NC_133439.1	1667895	1668487	XP_073634716.1
NC_133439.1	1668787	1670059	XP_073634717.1
NC_133439.1	1670263	1672674	XP_073634718.1
NC_133439.1	1674347	1675940	XP_073634719.1
NC_133439.1	1677292	1678986	XP_073634720.1
NC_133439.1	1679598	1681121	XP_073634721.1
NC_133439.1	1682478	1683823	XP_073634722.1
NC_133439.1	1684189	1685130	XP_073634723.1
NC_133439.1	1685475	1687429	XP_073634724.1
NC_133439.1	1687956	1689170	XP_073634725.1
NC_133439.1	1691449	1693719	XP_073634726.1
NC_133439.1	1694569	1695561	XP_073634727.1
NC_133439.1	1695718	1697264	XP_073634728.1
NC_133439.1	1698168	1699520	XP_073634729.1
NC_133439.1	1700428	1703409	XP_073634730.1
NC_133439.1	1703580	1704793	XP_073634731.1
NC_133439.1	1705027	1706678	XP_073634732.1
NC_133439.1	1706959	1708228	XP_073634733.1
NC_133439.1	1709381	1709651	XP_073634734.1
NC_133439.1	1710168	1710840	XP_073634735.1
NC_133439.1	1711544	1712645	XP_073634736.1
NC_133439.1	1713053	1713411	XP_073634737.1
NC_133439.1	1713583	1715267	XP_073634738.1
NC_133439.1	1715427	1716721	XP_073634739.1
NC_133439.1	1717813	1717981	XP_073634740.1
NC_133439.1	1718565	1719504	XP_073634741.1
NC_133439.1	1721749	1722502	XP_073634742.1
NC_133439.1	1723364	1725413	XP_073634743.1
NC_133439.1	1726290	1727295	XP_073634744.1
NC_133439.1	1727765	1730654	XP_073634745.1
NC_133439.1	1731240	1732079	XP_073634746.1
NC_133439.1	1732749	1734543	XP_073634747.1
NC_133439.1	1738362	1740277	XP_073634748.1
NC_133439.1	1741395	1742729	XP_073634749.1
NC_133439.1	1746758	1748611	XP_073634750.1
NC_133439.1	1749460	1753681	XP_073634751.1
NC_133439.1	1758860	1760912	XP_073634752.1
NC_133439.1	1762038	1763461	XP_073634753.1
NC_133439.1	1764068	1764790	XP_073634754.1
NC_133439.1	1765257	1767561	XP_073634755.1
NC_133439.1	1767677	1768935	XP_073634756.1
NC_133439.1	1770708	1771406	XP_073634757.1
NC_133439.1	1772125	1774165	XP_073634758.1
NC_133439.1	1774597	1775126	XP_073634759.1
NC_133439.1	1775545	1777173	XP_073634760.1
NC_133439.1	1780746	1781903	XP_073634761.1
NC_133439.1	1782151	1783360	XP_073634762.1
NC_133439.1	1783807	1785642	XP_073634763.1
NC_133439.1	1786223	1789767	XP_073634764.1
NC_133439.1	1790540	1794621	XP_073634765.1
NC_133439.1	1795108	1800228	XP_073634766.1
NC_133439.1	1800512	1801910	XP_073634767.1
NC_133439.1	1802240	1802891	XP_073634768.1
NC_133439.1	1803328	1804454	XP_073634769.1
NC_133439.1	1805277	1807589	XP_073634770.1
NC_133439.1	1807800	1810105	XP_073634771.1
NC_133439.1	1811019	1811619	XP_073634772.1
NC_133439.1	1811968	1812499	XP_073634773.1
NC_133439.1	1818433	1819495	XP_073634774.1
NC_133439.1	1820609	1821546	XP_073634775.1
NC_133439.1	1830007	1830593	XP_073634776.1
NC_133439.1	1835636	1836260	XP_073634777.1
NC_133439.1	1838396	1840117	XP_073634778.1
NC_133439.1	1842939	1844396	XP_073634779.1
NC_133439.1	1846205	1847846	XP_073634780.1
NC_133439.1	1848500	1849593	XP_073634781.1
NC_133439.1	1850005	1850953	XP_073634782.1
NC_133439.1	1851174	1851774	XP_073634783.1
NC_133439.1	1852796	1854004	XP_073634784.1
NC_133439.1	1854626	1856290	XP_073634785.1
NC_133439.1	1856680	1857265	XP_073634786.1
NC_133439.1	1858797	1859319	XP_073634787.1
NC_133439.1	1859506	1860361	XP_073634788.1
NC_133439.1	1860643	1862328	XP_073634789.1
NC_133439.1	1863205	1864950	XP_073634790.1
NC_133439.1	1865140	1865742	XP_073634791.1
NC_133439.1	1866140	1866944	XP_073634792.1
NC_133439.1	1867869	1869616	XP_073634793.1
NC_133439.1	1870723	1872844	XP_073634794.1
NC_133439.1	1873303	1874560	XP_073634795.1
NC_133439.1	1875298	1876820	XP_073634796.1
NC_133439.1	1878238	1879231	XP_073634797.1
NC_133439.1	1880314	1881034	XP_073634798.1
NC_133439.1	1883143	1884287	XP_073634799.1
NC_133439.1	1884845	1885892	XP_073634800.1
NC_133439.1	1890092	1891859	XP_073634801.1
NC_133439.1	1892302	1894469	XP_073634802.1
NC_133439.1	1895350	1897693	XP_073634803.1
NC_133439.1	1900537	1901403	XP_073634804.1
NC_133439.1	1901921	1902441	XP_073634805.1
NC_133439.1	1902691	1903522	XP_073634806.1
NC_133439.1	1905853	1908075	XP_073634807.1
NC_133439.1	1908964	1911492	XP_073634808.1
NC_133439.1	1912309	1914178	XP_073634809.1
NC_133439.1	1914738	1915400	XP_073634810.1
NC_133439.1	1915828	1918869	XP_073634811.1
NC_133439.1	1919602	1921310	XP_073634812.1
NC_133439.1	1922028	1924009	XP_073634813.1
NC_133439.1	1925333	1925949	XP_073634814.1
NC_133439.1	1926060	1926982	XP_073634815.1
NC_133439.1	1927206	1928723	XP_073634816.1
NC_133439.1	1928770	1929994	XP_073634817.1
NC_133439.1	1930401	1931252	XP_073634818.1
NC_133439.1	1931716	1932440	XP_073634819.1
NC_133439.1	1932820	1934317	XP_073634820.1
NC_133439.1	1934548	1935677	XP_073634821.1
NC_133439.1	1935747	1937375	XP_073634822.1
NC_133439.1	1937635	1938700	XP_073634823.1
NC_133439.1	1939228	1940322	XP_073634824.1
NC_133439.1	1941031	1941977	XP_073634825.1
NC_133439.1	1942531	1942956	XP_073634826.1
NC_133439.1	1943235	1945547	XP_073634827.1
NC_133439.1	1945876	1950399	XP_073634828.1
NC_133439.1	1952351	1954688	XP_073634829.1
NC_133439.1	1955467	1956561	XP_073634830.1
NC_133439.1	1957489	1958157	XP_073634831.1
NC_133439.1	1959073	1959864	XP_073634832.1
NC_133439.1	1960231	1960992	XP_073634833.1
NC_133439.1	1961820	1966485	XP_073634834.1
NC_133439.1	1967128	1969226	XP_073634835.1
NC_133439.1	1970286	1971211	XP_073634836.1
NC_133439.1	1971325	1972347	XP_073634837.1
NC_133439.1	1972517	1975071	XP_073634838.1
NC_133439.1	1975476	1976237	XP_073634839.1
NC_133439.1	1976468	1978674	XP_073634840.1
NC_133439.1	1980032	1981117	XP_073634841.1
NC_133439.1	1982982	1986804	XP_073634842.1
NC_133439.1	1987226	1990220	XP_073634843.1
NC_133439.1	1990794	1992205	XP_073634844.1
NC_133439.1	1992698	1994722	XP_073634845.1
NC_133439.1	1995256	1996093	XP_073634846.1
NC_133439.1	1997128	1998985	XP_073634847.1
NC_133439.1	2000347	2002974	XP_073634848.1
NC_133439.1	2004733	2005885	XP_073634849.1
NC_133439.1	2007536	2008673	XP_073634850.1
NC_133439.1	2009185	2011535	XP_073634851.1
NC_133439.1	2011944	2013391	XP_073634852.1
NC_133439.1	2013846	2015085	XP_073634853.1
NC_133439.1	2015916	2016981	XP_073634854.1
NC_133439.1	2019767	2020784	XP_073634855.1
NC_133439.1	2022939	2024183	XP_073634856.1
NC_133439.1	2030030	2031005	XP_073634857.1
NC_133439.1	2031474	2034516	XP_073634858.1
NC_133439.1	2038661	2039686	XP_073634859.1
NC_133439.1	2042308	2054605	XP_073634860.1
NC_133439.1	2055712	2056875	XP_073634861.1
NC_133439.1	2057531	2059059	XP_073634862.1
NC_133439.1	2059223	2061066	XP_073634863.1
NC_133439.1	2061989	2063275	XP_073634864.1
NC_133439.1	2063664	2064686	XP_073634865.1
NC_133439.1	2065095	2067322	XP_073634866.1
NC_133439.1	2068089	2072459	XP_073634867.1
NC_133439.1	2074049	2074541	XP_073634868.1
NC_133439.1	2075484	2077929	XP_073634869.1
NC_133439.1	2081068	2082766	XP_073634870.1
NC_133439.1	2084017	2084801	XP_073634871.1
NC_133439.1	2085205	2086264	XP_073634872.1
NC_133439.1	2087578	2088644	XP_073634873.1
NC_133439.1	2089083	2090275	XP_073634874.1
NC_133439.1	2092010	2093132	XP_073634875.1
NC_133439.1	2094098	2095226	XP_073634876.1
NC_133439.1	2095566	2096634	XP_073634877.1
NC_133439.1	2096941	2097941	XP_073634878.1
NC_133439.1	2098755	2100977	XP_073634879.1
NC_133439.1	2101185	2102368	XP_073634880.1
NC_133439.1	2103208	2105206	XP_073634881.1
NC_133439.1	2105659	2111866	XP_073634882.1
NC_133439.1	2112097	2113492	XP_073634883.1
NC_133439.1	2114505	2116801	XP_073634884.1
NC_133439.1	2117894	2119637	XP_073634885.1
NC_133439.1	2120406	2124830	XP_073634886.1
NC_133439.1	2125570	2128494	XP_073634887.1
NC_133439.1	2129012	2130574	XP_073634888.1
NC_133439.1	2131076	2132318	XP_073634889.1
NC_133439.1	2132690	2133817	XP_073634890.1
NC_133439.1	2134055	2135177	XP_073634891.1
NC_133439.1	2135720	2137749	XP_073634892.1
NC_133439.1	2138530	2141199	XP_073634893.1
NC_133439.1	2141656	2142974	XP_073634894.1
NC_133439.1	2143114	2144182	XP_073634895.1
NC_133439.1	2145112	2147806	XP_073634896.1
NC_133439.1	2148526	2149687	XP_073634897.1
NC_133439.1	2151282	2152319	XP_073634898.1
NC_133439.1	2153756	2155238	XP_073634899.1
NC_133439.1	2155435	2156452	XP_073634900.1
NC_133439.1	2156957	2158015	XP_073634901.1
NC_133439.1	2158624	2159705	XP_073634902.1
NC_133439.1	2159907	2164640	XP_073634903.1
NC_133439.1	2165333	2169564	XP_073634904.1
NC_133439.1	2170446	2171548	XP_073634905.1
NC_133439.1	2171771	2172670	XP_073634906.1
NC_133439.1	2173052	2174489	XP_073634907.1
NC_133439.1	2175382	2178360	XP_073634908.1
NC_133439.1	2179040	2180588	XP_073634909.1
NC_133439.1	2180992	2186499	XP_073634910.1
NC_133439.1	2187222	2188361	XP_073634911.1
NC_133439.1	2188637	2189386	XP_073634912.1
NC_133439.1	2189639	2192603	XP_073634913.1
NC_133439.1	2193034	2195498	XP_073634914.1
NC_133439.1	2195889	2198986	XP_073634915.1
NC_133439.1	2199880	2202926	XP_073634916.1
NC_133439.1	2203247	2204252	XP_073634917.1
NC_133439.1	2204427	2206052	XP_073634918.1
NC_133439.1	2206292	2210128	XP_073634919.1
NC_133439.1	2210615	2212188	XP_073634920.1
NC_133439.1	2212693	2214182	XP_073634921.1
NC_133439.1	2214455	2218410	XP_073634922.1
NC_133439.1	2218587	2221914	XP_073634923.1
NC_133439.1	2222275	2224350	XP_073634924.1
NC_133439.1	2224705	2225821	XP_073634925.1
NC_133439.1	2226374	2226974	XP_073634926.1
NC_133439.1	2227375	2229042	XP_073634927.1
NC_133439.1	2229348	2233366	XP_073634928.1
NC_133439.1	2234098	2235720	XP_073634929.1
NC_133439.1	2236849	2238216	XP_073634930.1
NC_133439.1	2238281	2239665	XP_073634931.1
NC_133439.1	2239995	2241625	XP_073634932.1
NC_133439.1	2241874	2242653	XP_073634933.1
NC_133439.1	2242981	2243692	XP_073634934.1
NC_133439.1	2244235	2246072	XP_073634935.1
NC_133439.1	2246448	2246990	XP_073634936.1
NC_133439.1	2247472	2247990	XP_073634937.1
NC_133439.1	2248505	2249058	XP_073634938.1
NC_133439.1	2249347	2250801	XP_073634939.1
NC_133439.1	2251181	2253225	XP_073634940.1
NC_133439.1	2253328	2254981	XP_073634941.1
NC_133439.1	2255850	2257053	XP_073634942.1
NC_133439.1	2257235	2257975	XP_073634943.1
NC_133439.1	2258563	2260301	XP_073634944.1
NC_133439.1	2260435	2263756	XP_073634945.1
NC_133439.1	2264770	2265467	XP_073634946.1
NC_133439.1	2302184	2306103	XP_073634947.1
NC_133439.1	2306279	2307524	XP_073634948.1
NC_133439.1	2307658	2310598	XP_073634949.1
NC_133439.1	2310695	2311701	XP_073634950.1
NC_133439.1	2312013	2313332	XP_073634951.1
NC_133439.1	2313595	2316703	XP_073634952.1
NC_133439.1	2317124	2319398	XP_073634953.1
NC_133439.1	2319699	2326015	XP_073634954.1
NC_133439.1	2327057	2332752	XP_073634955.1
NC_133439.1	2333063	2335169	XP_073634956.1
NC_133439.1	2335531	2336578	XP_073634957.1
NC_133439.1	2336764	2337469	XP_073634958.1
NC_133439.1	2337798	2339148	XP_073634959.1
NC_133439.1	2339482	2341310	XP_073634960.1
NC_133439.1	2341487	2342779	XP_073634961.1
NC_133439.1	2343080	2343593	XP_073634962.1
NC_133439.1	2343792	2345481	XP_073634963.1
NC_133439.1	2345622	2347491	XP_073634964.1
NC_133439.1	2347768	2349357	XP_073634965.1
NC_133439.1	2350353	2351696	XP_073634966.1
NC_133439.1	2352004	2352732	XP_073634967.1
NC_133439.1	2353148	2354387	XP_073634968.1
NC_133439.1	2355095	2355852	XP_073634969.1
NC_133439.1	2357768	2359770	XP_073634970.1
NC_133439.1	2360109	2362063	XP_073634971.1
NC_133439.1	2362312	2364150	XP_073634972.1
NC_133439.1	2365904	2367479	XP_073634973.1
NC_133439.1	2367626	2368832	XP_073634974.1
NC_133439.1	2369534	2370961	XP_073634975.1
NC_133439.1	2371462	2372251	XP_073634976.1
NC_133439.1	2375057	2375865	XP_073634977.1
NC_133439.1	2377344	2380994	XP_073634978.1
NC_133439.1	2381821	2382950	XP_073634979.1
NC_133439.1	2383390	2385497	XP_073634980.1
NC_133439.1	2385760	2386400	XP_073634981.1
NC_133439.1	2387087	2387971	XP_073634982.1
NC_133439.1	2388679	2389380	XP_073634983.1
NC_133439.1	2389819	2390929	XP_073634984.1
NC_133439.1	2392750	2393926	XP_073634985.1
NC_133439.1	2393970	2395817	XP_073634986.1
NC_133439.1	2396819	2398353	XP_073634987.1
NC_133439.1	2398854	2402223	XP_073634988.1
NC_133439.1	2403038	2403618	XP_073634989.1
NC_133439.1	2404355	2404829	XP_073634990.1
NC_133439.1	2410515	2411798	XP_073634991.1
NC_133439.1	2414535	2415474	XP_073634992.1
NC_133439.1	2415589	2417146	XP_073634993.1
NC_133439.1	2417438	2419241	XP_073634994.1
NC_133439.1	2420370	2421969	XP_073634995.1
NC_133439.1	2422590	2425852	XP_073634996.1
NC_133439.1	2426517	2428327	XP_073634997.1
NC_133439.1	2430421	2432043	XP_073634998.1
NC_133439.1	2437279	2438919	XP_073634999.1
NC_133439.1	2440506	2442080	XP_073635000.1
NC_133439.1	2442835	2443842	XP_073635001.1
NC_133439.1	2443898	2445375	XP_073635002.1
NC_133439.1	2447588	2449501	XP_073635003.1
NC_133439.1	2449790	2451149	XP_073635004.1
NC_133439.1	2451911	2453167	XP_073635005.1
NC_133439.1	2453554	2454762	XP_073635006.1
NC_133439.1	2455005	2455503	XP_073635007.1
NC_133439.1	2455727	2457124	XP_073635008.1
NC_133439.1	2457612	2458092	XP_073635009.1
NC_133439.1	2461925	2463390	XP_073635010.1
NC_133439.1	2463590	2463965	XP_073635011.1
NC_133439.1	2464872	2466683	XP_073635012.1
NC_133439.1	2469125	2471280	XP_073635013.1
NC_133439.1	2471793	2472285	XP_073635014.1
NC_133439.1	2473447	2474131	XP_073635015.1
NC_133439.1	2475214	2477084	XP_073635016.1
NC_133439.1	2478346	2480025	XP_073635017.1
NC_133439.1	2482539	2483454	XP_073635018.1
NC_133439.1	2486695	2487681	XP_073635019.1
NC_133439.1	2489477	2490583	XP_073635020.1
NC_133439.1	2491670	2492231	XP_073635021.1
NC_133439.1	2493293	2495883	XP_073635022.1
NC_133439.1	2497167	2499666	XP_073635023.1
NC_133439.1	2500043	2501558	XP_073635024.1
NC_133439.1	2501896	2504319	XP_073635025.1
NC_133439.1	2505305	2505542	XP_073635026.1
NC_133439.1	2506054	2507264	XP_073635027.1
NC_133439.1	2507442	2510699	XP_073635028.1
NC_133439.1	2512437	2514763	XP_073635029.1
NC_133439.1	2516133	2516724	XP_073635030.1
NC_133439.1	2516964	2517768	XP_073635031.1
NC_133439.1	2518854	2519547	XP_073635032.1
NC_133439.1	2520554	2522322	XP_073635033.1
NC_133439.1	2525044	2525489	XP_073635034.1
NC_133439.1	2526377	2528403	XP_073635035.1
NC_133439.1	2529279	2530775	XP_073635036.1
NC_133439.1	2532761	2534217	XP_073635037.1
NC_133439.1	2535022	2535250	XP_073635038.1
NC_133439.1	2536626	2538008	XP_073635039.1
NC_133439.1	2538789	2540878	XP_073635040.1
NC_133439.1	2541696	2543943	XP_073635041.1
NC_133439.1	2545674	2546595	XP_073635042.1
NC_133439.1	2548589	2549277	XP_073635043.1
NC_133439.1	2549679	2550378	XP_073635044.1
NC_133439.1	2550653	2551629	XP_073635045.1
NC_133439.1	2552323	2554258	XP_073635046.1
NC_133439.1	2554613	2555333	XP_073635047.1
NC_133439.1	2556986	2557625	XP_073635048.1
NC_133439.1	2557802	2560471	XP_073635049.1
NC_133439.1	2560945	2562424	XP_073635050.1
NC_133439.1	2562722	2564076	XP_073635051.1
NC_133439.1	2564617	2566321	XP_073635052.1
NC_133439.1	2566901	2567742	XP_073635053.1
NC_133439.1	2568007	2569762	XP_073635054.1
NC_133439.1	2570239	2570726	XP_073635055.1
NC_133439.1	2571359	2575827	XP_073635056.1
NC_133439.1	2576740	2579587	XP_073635057.1
NC_133439.1	2581413	2583075	XP_073635058.1
NC_133439.1	2583280	2584249	XP_073635059.1
NC_133439.1	2584771	2585936	XP_073635060.1
NC_133439.1	2586272	2587091	XP_073635061.1
NC_133439.1	2588904	2591278	XP_073635062.1
NC_133439.1	2591622	2595432	XP_073635063.1
NC_133439.1	2595935	2596468	XP_073635064.1
NC_133439.1	2597299	2599182	XP_073635065.1
NC_133439.1	2599869	2601018	XP_073635066.1
NC_133439.1	2601736	2603345	XP_073635067.1
NC_133439.1	2603626	2606261	XP_073635068.1
NC_133439.1	2606666	2608290	XP_073635069.1
NC_133439.1	2608460	2609866	XP_073635070.1
NC_133439.1	2612262	2616886	XP_073635071.1
NC_133439.1	2617358	2620774	XP_073635072.1
NC_133439.1	2621358	2623626	XP_073635073.1
NC_133439.1	2623794	2624684	XP_073635074.1
NC_133439.1	2625008	2626282	XP_073635075.1
NC_133439.1	2626768	2629183	XP_073635076.1
NC_133439.1	2629522	2630242	XP_073635077.1
NC_133439.1	2630774	2632348	XP_073635078.1
NC_133439.1	2632981	2634496	XP_073635079.1
NC_133439.1	2637369	2638050	XP_073635080.1
NC_133439.1	2639864	2642839	XP_073635081.1
NC_133439.1	2644669	2646087	XP_073635082.1
NC_133439.1	2646799	2649540	XP_073635083.1
NC_133439.1	2650349	2653694	XP_073635084.1
NC_133439.1	2653981	2654887	XP_073635085.1
NC_133439.1	2655039	2656122	XP_073635086.1
NC_133439.1	2657452	2657703	XP_073635087.1
NC_133439.1	2658765	2660745	XP_073635088.1
NC_133439.1	2667130	2674968	XP_073635089.1
NC_133439.1	2676613	2677780	XP_073635090.1
NC_133439.1	2686141	2687722	XP_073635091.1
NC_133439.1	2688475	2689342	XP_073635092.1
NC_133439.1	2690880	2691368	XP_073635093.1
NC_133439.1	2702221	2704086	XP_073635094.1
NC_133439.1	2704239	2705892	XP_073635095.1
NC_133439.1	2707443	2708604	XP_073635096.1
NC_133439.1	2710558	2711736	XP_073635097.1
NC_133439.1	2715209	2717091	XP_073635098.1
NC_133439.1	2718702	2720310	XP_073635099.1
NC_133439.1	2720893	2722720	XP_073635100.1
NC_133439.1	2723288	2725518	XP_073635101.1
NC_133439.1	2725973	2727617	XP_073635102.1
NC_133439.1	2730098	2731289	XP_073635103.1
NC_133439.1	2731885	2733925	XP_073635104.1
NC_133439.1	2734235	2736066	XP_073635105.1
NC_133439.1	2737997	2739995	XP_073635106.1
NC_133439.1	2740306	2741131	XP_073635107.1
NC_133439.1	2741353	2744026	XP_073635108.1
NC_133439.1	2744762	2750197	XP_073635109.1
NC_133439.1	2750881	2752517	XP_073635110.1
NC_133439.1	2753338	2754655	XP_073635111.1
NC_133439.1	2755254	2756645	XP_073635112.1
NC_133439.1	2757130	2758439	XP_073635113.1
NC_133439.1	2758785	2761517	XP_073635114.1
NC_133439.1	2761875	2762876	XP_073635115.1
NC_133439.1	2763359	2764282	XP_073635116.1
NC_133439.1	2764648	2765224	XP_073635117.1
NC_133439.1	2765685	2766579	XP_073635118.1
NC_133439.1	2766832	2768349	XP_073635119.1
NC_133439.1	2768556	2771844	XP_073635120.1
NC_133439.1	2772340	2774775	XP_073635121.1
NC_133439.1	2775290	2776205	XP_073635122.1
NC_133439.1	2778471	2780261	XP_073635123.1
NC_133439.1	2781167	2782852	XP_073635124.1
NC_133439.1	2785296	2786876	XP_073635125.1
NC_133439.1	2787193	2788909	XP_073635126.1
NC_133439.1	2789892	2790936	XP_073635127.1
NC_133439.1	2793031	2793646	XP_073635128.1
NC_133439.1	2794697	2795651	XP_073635129.1
NC_133439.1	2802554	2803802	XP_073635130.1
NC_133439.1	2804206	2805127	XP_073635131.1
NC_133439.1	2805652	2810474	XP_073635132.1
NC_133439.1	2811554	2814497	XP_073635133.1
NC_133439.1	2816415	2818001	XP_073635134.1
NC_133439.1	2818282	2819062	XP_073635135.1
NC_133439.1	2819280	2820375	XP_073635136.1
NC_133439.1	2820836	2821275	XP_073635137.1
NC_133439.1	2822960	2823701	XP_073635138.1
NC_133439.1	2823978	2825414	XP_073635139.1
NC_133439.1	2825962	2826412	XP_073635140.1
NC_133439.1	2827173	2830315	XP_073635141.1
NC_133439.1	2831693	2832476	XP_073635142.1
NC_133439.1	2834212	2835798	XP_073635143.1
NC_133439.1	2839212	2841286	XP_073635144.1
NC_133439.1	2841684	2843555	XP_073635145.1
NC_133439.1	2844320	2846411	XP_073635146.1
NC_133439.1	2847403	2848372	XP_073635147.1
NC_133439.1	2850432	2851985	XP_073635148.1
NC_133439.1	2852183	2854146	XP_073635149.1
NC_133439.1	2854553	2856237	XP_073635150.1
NC_133439.1	2857529	2859196	XP_073635151.1
NC_133439.1	2859659	2861276	XP_073635152.1
NC_133439.1	2861504	2862433	XP_073635153.1
NC_133439.1	2864580	2866972	XP_073635154.1
NC_133439.1	2868521	2869784	XP_073635155.1
NC_133439.1	2871264	2873031	XP_073635156.1
NC_133439.1	2873491	2878495	XP_073635157.1
NC_133439.1	2879235	2880070	XP_073635158.1
NC_133439.1	2880761	2883688	XP_073635159.1
NC_133439.1	2884202	2886678	XP_073635160.1
NC_133439.1	2886901	2889628	XP_073635161.1
NC_133439.1	2891243	2892262	XP_073635162.1
NC_133439.1	2892886	2894437	XP_073635163.1
NC_133439.1	2895135	2897010	XP_073635164.1
NC_133439.1	2897564	2898458	XP_073635165.1
NC_133439.1	2898688	2899688	XP_073635166.1
NC_133439.1	2902948	2904328	XP_073635167.1
NC_133439.1	2904585	2906059	XP_073635168.1
NC_133439.1	2906619	2907686	XP_073635169.1
NC_133439.1	2908303	2910050	XP_073635170.1
NC_133439.1	2910598	2912470	XP_073635171.1
NC_133439.1	2913028	2914268	XP_073635172.1
NC_133439.1	2915326	2916613	XP_073635173.1
NC_133439.1	2917283	2918908	XP_073635174.1
NC_133439.1	2919852	2922948	XP_073635175.1
NC_133439.1	2924144	2925862	XP_073635176.1
NC_133439.1	2926338	2928792	XP_073635177.1
NC_133439.1	2930212	2931694	XP_073635178.1
NC_133439.1	2932374	2935365	XP_073635179.1
NC_133439.1	2936865	2939821	XP_073635180.1
NC_133439.1	2941211	2941676	XP_073635181.1
NC_133439.1	2944446	2946079	XP_073635182.1
NC_133439.1	2946920	2947805	XP_073635183.1
NC_133439.1	2948214	2949312	XP_073635184.1
NC_133439.1	2949580	2952099	XP_073635185.1
NC_133439.1	2953197	2954839	XP_073635186.1
NC_133439.1	2955411	2956022	XP_073635187.1
NC_133439.1	2956319	2958429	XP_073635188.1
NC_133439.1	2959578	2961332	XP_073635189.1
NC_133439.1	2961715	2963545	XP_073635190.1
NC_133439.1	2964043	2965636	XP_073635191.1
NC_133439.1	2966345	2968074	XP_073635192.1
NC_133439.1	2968555	2969878	XP_073635193.1
NC_133439.1	2970290	2970932	XP_073635194.1
NC_133439.1	2972251	2975106	XP_073635195.1
NC_133439.1	2975932	2978824	XP_073635196.1
NC_133439.1	2979311	2981182	XP_073635197.1
NC_133439.1	2982111	2983134	XP_073635198.1
NC_133439.1	2986286	2988238	XP_073635199.1
NC_133439.1	2989152	2990010	XP_073635200.1
NC_133439.1	2990632	2994823	XP_073635201.1
NC_133439.1	2995755	2996610	XP_073635202.1
NC_133439.1	2998607	2998949	XP_073635203.1
NC_133439.1	2999765	3000638	XP_073635204.1
NC_133439.1	3000941	3001810	XP_073635205.1
NC_133439.1	3005048	3006290	XP_073635206.1
NC_133439.1	3007276	3008881	XP_073635207.1
NC_133439.1	3009049	3010084	XP_073635208.1
NC_133439.1	3010812	3011997	XP_073635209.1
NC_133439.1	3012743	3014836	XP_073635210.1
NC_133439.1	3015295	3016831	XP_073635211.1
NC_133439.1	3017421	3020373	XP_073635212.1
NC_133439.1	3021411	3024618	XP_073635213.1
NC_133439.1	3025891	3026668	XP_073635214.1
NC_133439.1	3026753	3027842	XP_073635215.1
NC_133439.1	3033869	3035495	XP_073635216.1
NC_133439.1	3035712	3037348	XP_073635217.1
NC_133439.1	3037570	3039195	XP_073635218.1
NC_133439.1	3039640	3042254	XP_073635219.1
NC_133439.1	3043162	3044341	XP_073635220.1
NC_133439.1	3044809	3045635	XP_073635221.1
NC_133439.1	3045902	3047028	XP_073635222.1
NC_133439.1	3047672	3048608	XP_073635223.1
NC_133439.1	3048796	3050212	XP_073635224.1
NC_133439.1	3050449	3050995	XP_073635225.1
NC_133439.1	3051953	3053954	XP_073635226.1
NC_133439.1	3056357	3057454	XP_073635227.1
NC_133439.1	3058446	3060279	XP_073635228.1
NC_133439.1	3062686	3063315	XP_073635229.1
NC_133439.1	3063911	3064412	XP_073635230.1
NC_133439.1	3065617	3068005	XP_073635231.1
NC_133439.1	3069252	3071158	XP_073635232.1
NC_133439.1	3071662	3073456	XP_073635233.1
NC_133439.1	3074049	3074902	XP_073635234.1
NC_133439.1	3075097	3076030	XP_073635235.1
NC_133439.1	3081334	3082726	XP_073635236.1
NC_133439.1	3083139	3084960	XP_073635237.1
NC_133439.1	3085232	3087004	XP_073635238.1
NC_133439.1	3087890	3091139	XP_073635239.1
NC_133439.1	3092421	3093210	XP_073635240.1
NC_133439.1	3093897	3095327	XP_073635241.1
NC_133439.1	3095863	3098097	XP_073635242.1
NC_133439.1	3099479	3100385	XP_073635243.1
NC_133439.1	3103656	3104104	XP_073635244.1
NC_133439.1	3105072	3106113	XP_073635245.1
NC_133439.1	3106295	3107501	XP_073635246.1
NC_133439.1	3107823	3109022	XP_073635247.1
NC_133439.1	3112247	3112868	XP_073635248.1
NC_133439.1	3114482	3115331	XP_073635249.1
NC_133439.1	3116584	3117415	XP_073635250.1
NC_133439.1	3122572	3123613	XP_073635251.1
NC_133439.1	3124006	3125270	XP_073635252.1
NC_133439.1	3127307	3129736	XP_073635253.1
NC_133439.1	3133037	3134556	XP_073635254.1
NC_133439.1	3135635	3136147	XP_073635255.1
NC_133439.1	3136715	3137774	XP_073635256.1
NC_133439.1	3138359	3140666	XP_073635257.1
NC_133439.1	3141254	3141885	XP_073635258.1
NC_133439.1	3142401	3143569	XP_073635259.1
NC_133439.1	3145026	3146661	XP_073635260.1
NC_133439.1	3148021	3150823	XP_073635261.1
NC_133439.1	3151376	3152909	XP_073635262.1
NC_133439.1	3154730	3156077	XP_073635263.1
NC_133439.1	3158083	3159718	XP_073635264.1
NC_133439.1	3160176	3163111	XP_073635265.1
NC_133439.1	3163655	3168794	XP_073635266.1
NC_133439.1	3169444	3170237	XP_073635267.1
NC_133439.1	3170923	3174530	XP_073635268.1
NC_133439.1	3175246	3177457	XP_073635269.1
NC_133439.1	3178858	3179674	XP_073635270.1
NC_133439.1	3180392	3181856	XP_073635271.1
NC_133439.1	3182425	3183548	XP_073635272.1
NC_133439.1	3183721	3184830	XP_073635273.1
NC_133439.1	3184909	3185315	XP_073635274.1
NC_133439.1	3185969	3187908	XP_073635275.1
NC_133439.1	3188850	3190896	XP_073635276.1
NC_133439.1	3192211	3193111	XP_073635277.1
NC_133439.1	3193841	3195731	XP_073635278.1
NC_133439.1	3196006	3197718	XP_073635279.1
NC_133439.1	3199892	3200869	XP_073635280.1
NC_133439.1	3201373	3202189	XP_073635281.1
NC_133439.1	3203843	3204805	XP_073635282.1
NC_133439.1	3205986	3207615	XP_073635283.1
NC_133439.1	3208403	3211349	XP_073635284.1
NC_133439.1	3211819	3212593	XP_073635285.1
NC_133439.1	3213057	3215486	XP_073635286.1
NC_133439.1	3215912	3216795	XP_073635287.1
NC_133439.1	3217402	3223344	XP_073635288.1
NC_133439.1	3225122	3227072	XP_073635289.1
NC_133439.1	3227181	3229067	XP_073635290.1
NC_133439.1	3229651	3231867	XP_073635291.1
NC_133439.1	3232439	3233960	XP_073635292.1
NC_133439.1	3234083	3235472	XP_073635293.1
NC_133439.1	3236303	3237564	XP_073635294.1
NC_133439.1	3241107	3242433	XP_073635295.1
NC_133439.1	3243285	3244626	XP_073635296.1
NC_133439.1	3245052	3248022	XP_073635297.1
NC_133439.1	3248759	3249591	XP_073635298.1
NC_133439.1	3250060	3252250	XP_073635299.1
NC_133439.1	3252361	3254711	XP_073635300.1
NC_133439.1	3254993	3255850	XP_073635301.1
NC_133439.1	3256127	3258458	XP_073635302.1
NC_133439.1	3261698	3262325	XP_073635303.1
NC_133439.1	3262988	3265187	XP_073635304.1
NC_133439.1	3266097	3267918	XP_073635305.1
NC_133439.1	3268344	3268785	XP_073635306.1
NC_133439.1	3274037	3276093	XP_073635307.1
NC_133439.1	3277096	3279056	XP_073635308.1
NC_133439.1	3279131	3281691	XP_073635309.1
NC_133439.1	3282124	3283669	XP_073635310.1
NC_133439.1	3287529	3289449	XP_073635311.1
NC_133439.1	3290451	3293682	XP_073635312.1
NC_133439.1	3293910	3294241	XP_073635313.1
NC_133439.1	3294345	3295843	XP_073635314.1
NC_133439.1	3295927	3296914	XP_073635315.1
NC_133439.1	3298947	3299606	XP_073635316.1
NC_133439.1	3300178	3303690	XP_073635317.1
NC_133439.1	3303892	3304773	XP_073635318.1
NC_133439.1	3304985	3305497	XP_073635319.1
NC_133439.1	3305688	3307241	XP_073635320.1
NC_133439.1	3307609	3309238	XP_073635321.1
NC_133439.1	3313043	3315782	XP_073635322.1
NC_133439.1	3316376	3316851	XP_073635323.1
NC_133439.1	3316975	3318097	XP_073635324.1
NC_133439.1	3318410	3319193	XP_073635325.1
NC_133439.1	3319454	3320149	XP_073635326.1
NC_133439.1	3320274	3320736	XP_073635327.1
NC_133439.1	3321302	3322455	XP_073635328.1
NC_133439.1	3322488	3323664	XP_073635329.1
NC_133439.1	3324476	3325230	XP_073635330.1
NC_133439.1	3325918	3327199	XP_073635331.1
NC_133439.1	3327440	3328609	XP_073635332.1
NC_133439.1	3329187	3330090	XP_073635333.1
NC_133439.1	3330690	3332421	XP_073635334.1
NC_133439.1	3339852	3341061	XP_073635335.1
NC_133439.1	3343567	3344877	XP_073635336.1
NC_133439.1	3345935	3347638	XP_073635337.1
NC_133439.1	3349359	3352337	XP_073635338.1
NC_133439.1	3352835	3354187	XP_073635339.1
NC_133439.1	3354641	3356292	XP_073635340.1
NC_133439.1	3359248	3361618	XP_073635341.1
NC_133439.1	3363242	3365147	XP_073635342.1
NC_133439.1	3365316	3366405	XP_073635343.1
NC_133439.1	3372359	3374309	XP_073635344.1
NC_133439.1	3374521	3377860	XP_073635345.1
NC_133439.1	3378560	3380178	XP_073635346.1
NC_133439.1	3381000	3382325	XP_073635347.1
NC_133439.1	3385919	3387158	XP_073635348.1
NC_133439.1	3387498	3389733	XP_073635349.1
NC_133439.1	3390023	3391282	XP_073635350.1
NC_133439.1	3392288	3392828	XP_073635351.1
NC_133439.1	3393049	3393960	XP_073635352.1
NC_133439.1	3394890	3398718	XP_073635353.1
NC_133439.1	3399265	3400633	XP_073635354.1
NC_133439.1	3400803	3403186	XP_073635355.1
NC_133439.1	3403862	3406114	XP_073635356.1
NC_133439.1	3408276	3410005	XP_073635357.1
NC_133439.1	3410385	3412123	XP_073635358.1
NC_133439.1	3412693	3415554	XP_073635359.1
NC_133439.1	3415744	3417306	XP_073635360.1
NC_133439.1	3418219	3418683	XP_073635361.1
NC_133439.1	3419025	3419946	XP_073635362.1
NC_133439.1	3420333	3423923	XP_073635363.1
NC_133439.1	3424307	3424970	XP_073635364.1
NC_133439.1	3425730	3427054	XP_073635365.1
NC_133439.1	3427445	3428975	XP_073635366.1
NC_133439.1	3429450	3430848	XP_073635367.1
NC_133439.1	3431698	3433225	XP_073635368.1
NC_133439.1	3433481	3435860	XP_073635369.1
NC_133439.1	3436654	3439249	XP_073635370.1
NC_133439.1	3439927	3441638	XP_073635371.1
NC_133439.1	3441925	3444379	XP_073635372.1
NC_133439.1	3444628	3446260	XP_073635373.1
NC_133439.1	3446324	3446753	XP_073635374.1
NC_133439.1	3446973	3447580	XP_073635375.1
NC_133439.1	3448271	3449107	XP_073635376.1
NC_133439.1	3449841	3451422	XP_073635377.1
NC_133439.1	3451610	3452762	XP_073635378.1
NC_133439.1	3453072	3453912	XP_073635379.1
NC_133439.1	3454251	3454761	XP_073635380.1
NC_133439.1	3454973	3455865	XP_073635381.1
NC_133439.1	3456158	3457847	XP_073635382.1
NC_133439.1	3458250	3459690	XP_073635383.1
NC_133439.1	3459899	3461504	XP_073635384.1
NC_133439.1	3462291	3463035	XP_073635385.1
NC_133439.1	3463219	3465390	XP_073635386.1
NC_133439.1	3465645	3467108	XP_073635387.1
NC_133439.1	3469225	3469735	XP_073635388.1
NC_133439.1	3470514	3471624	XP_073635389.1
NC_133439.1	3471965	3474478	XP_073635390.1
NC_133439.1	3474973	3476089	XP_073635391.1
NC_133439.1	3476355	3478316	XP_073635392.1
NC_133439.1	3478707	3480165	XP_073635393.1
NC_133439.1	3480366	3481413	XP_073635394.1
NC_133439.1	3483046	3484090	XP_073635395.1
NC_133439.1	3484566	3485232	XP_073635396.1
NC_133439.1	3485675	3487476	XP_073635397.1
NC_133439.1	3487564	3489008	XP_073635398.1
NC_133439.1	3489628	3491998	XP_073635399.1
NC_133439.1	3492171	3492903	XP_073635400.1
NC_133439.1	3493257	3493821	XP_073635401.1
NC_133439.1	3494208	3496163	XP_073635402.1
NC_133439.1	3497057	3498642	XP_073635403.1
NC_133439.1	3502715	3503604	XP_073635404.1
NC_133439.1	3503828	3505634	XP_073635405.1
NC_133439.1	3517029	3517986	XP_073635406.1
NC_133439.1	3518290	3518593	XP_073635407.1
NC_133439.1	3520137	3520908	XP_073635408.1
NC_133439.1	3521212	3522659	XP_073635409.1
NC_133439.1	3526433	3527690	XP_073635410.1
NC_133439.1	3529603	3532137	XP_073635411.1
NC_133439.1	3532774	3533752	XP_073635412.1
NC_133439.1	3535011	3536424	XP_073635413.1
NC_133439.1	3544529	3546141	XP_073635414.1
NC_133439.1	3549995	3551655	XP_073635415.1
NC_133439.1	3552778	3553412	XP_073635416.1
NC_133439.1	3560524	3562329	XP_073635417.1
NC_133439.1	3562664	3564299	XP_073635418.1
NC_133439.1	3564669	3565224	XP_073635419.1
NC_133439.1	3565956	3566886	XP_073635420.1
NC_133439.1	3570024	3572334	XP_073635421.1
NC_133439.1	3572584	3574435	XP_073635422.1
NC_133439.1	3575541	3577244	XP_073635423.1
NC_133439.1	3577883	3578684	XP_073635424.1
NC_133439.1	3582001	3583334	XP_073635425.1
NC_133439.1	3583903	3585605	XP_073635426.1
NC_133439.1	3586500	3588445	XP_073635427.1
NC_133439.1	3588832	3589459	XP_073635428.1
NC_133439.1	3589718	3590258	XP_073635429.1
NC_133439.1	3593342	3593995	XP_073635430.1
NC_133439.1	3596168	3597636	XP_073635431.1
NC_133439.1	3597936	3598453	XP_073635432.1
NC_133439.1	3598771	3599490	XP_073635433.1
NC_133439.1	3600658	3602929	XP_073635434.1
NC_133439.1	3604194	3606620	XP_073635435.1
NC_133439.1	3607463	3609861	XP_073635436.1
NC_133439.1	3610427	3612082	XP_073635437.1
NC_133439.1	3612742	3614341	XP_073635438.1
NC_133439.1	3614498	3617056	XP_073635439.1
NC_133439.1	3617711	3618194	XP_073635440.1
NC_133439.1	3619019	3621926	XP_073635441.1
NC_133439.1	3628968	3629694	XP_073635442.1
NC_133439.1	3631043	3633105	XP_073635443.1
NC_133439.1	3633960	3634916	XP_073635444.1
NC_133439.1	3635252	3636370	XP_073635445.1
NC_133439.1	3638411	3640279	XP_073635446.1
NC_133439.1	3641328	3641943	XP_073635447.1
NC_133439.1	3642904	3646116	XP_073635448.1
NC_133439.1	3647419	3649697	XP_073635449.1
NC_133439.1	3650122	3652083	XP_073635450.1
NC_133439.1	3652578	3654287	XP_073635451.1
NC_133439.1	3654990	3659673	XP_073635452.1
NC_133439.1	3661233	3662547	XP_073635453.1
NC_133439.1	3664868	3666653	XP_073635454.1
NC_133439.1	3666876	3667885	XP_073635455.1
NC_133439.1	3668170	3669393	XP_073635456.1
NC_133439.1	3670602	3674283	XP_073635457.1
NC_133439.1	3675747	3677501	XP_073635458.1
NC_133439.1	3677832	3679131	XP_073635459.1
NC_133439.1	3679454	3680635	XP_073635460.1
NC_133439.1	3680712	3682607	XP_073635461.1
NC_133439.1	3683877	3684884	XP_073635462.1
NC_133439.1	3689753	3690488	XP_073635463.1
NC_133439.1	3696207	3697950	XP_073635464.1
NC_133439.1	3698697	3700648	XP_073635465.1
NC_133439.1	3708675	3709674	XP_073635466.1
NC_133439.1	3717730	3717967	XP_073635467.1
NC_133439.1	3718637	3720503	XP_073635468.1
NC_133439.1	3723505	3724549	XP_073635469.1
NC_133439.1	3725003	3725529	XP_073635470.1
NC_133439.1	3726142	3728187	XP_073635471.1
NC_133439.1	3729300	3730815	XP_073635472.1
NC_133439.1	3732413	3738605	XP_073635473.1
NC_133439.1	3740088	3742958	XP_073635474.1
NC_133439.1	3743484	3745258	XP_073635475.1
NC_133439.1	3745591	3746626	XP_073635476.1
NC_133439.1	3746859	3748281	XP_073635477.1
NC_133439.1	3748727	3751693	XP_073635478.1
NC_133439.1	3752351	3753876	XP_073635479.1
NC_133439.1	3754928	3756262	XP_073635480.1
NC_133439.1	3756752	3758425	XP_073635481.1
NC_133439.1	3759268	3760185	XP_073635482.1
NC_133439.1	3760683	3762852	XP_073635483.1
NC_133439.1	3763067	3764743	XP_073635484.1
NC_133439.1	3765215	3766480	XP_073635485.1
NC_133439.1	3767571	3770743	XP_073635486.1
NC_133439.1	3771516	3773033	XP_073635487.1
NC_133439.1	3773488	3774027	XP_073635488.1
NC_133439.1	3774437	3776089	XP_073635489.1
NC_133439.1	3776863	3778491	XP_073635490.1
NC_133439.1	3778792	3780063	XP_073635491.1
NC_133439.1	3780687	3781558	XP_073635492.1
NC_133439.1	3783594	3785625	XP_073635493.1
NC_133439.1	3786360	3786813	XP_073635494.1
NC_133439.1	3787759	3788928	XP_073635495.1
NC_133439.1	3791719	3792306	XP_073635496.1
NC_133439.1	3792595	3793222	XP_073635497.1
NC_133439.1	3793281	3794682	XP_073635498.1
NC_133439.1	3794951	3795599	XP_073635499.1
NC_133439.1	3796078	3796879	XP_073635500.1
NC_133439.1	3797309	3799386	XP_073635501.1
NC_133439.1	3801990	3803582	XP_073635502.1
NC_133439.1	3804796	3808408	XP_073635503.1
NC_133439.1	3809481	3810060	XP_073635504.1
NC_133439.1	3811726	3813920	XP_073635505.1
NC_133439.1	3814855	3816481	XP_073635506.1
NC_133439.1	3816837	3817883	XP_073635507.1
NC_133439.1	3819639	3821038	XP_073635508.1
NC_133439.1	3821675	3826657	XP_073635509.1
NC_133439.1	3828723	3829897	XP_073635510.1
NC_133439.1	3832943	3833999	XP_073635511.1
NC_133439.1	3835478	3837586	XP_073635512.1
NC_133439.1	3837840	3838632	XP_073635513.1
NC_133439.1	3841341	3844111	XP_073635514.1
NC_133439.1	3844588	3845842	XP_073635515.1
NC_133439.1	3846946	3847993	XP_073635516.1
NC_133439.1	3848573	3850413	XP_073635517.1
NC_133439.1	3851866	3853959	XP_073635518.1
NC_133439.1	3854505	3855395	XP_073635519.1
NC_133439.1	3857522	3858155	XP_073635520.1
NC_133439.1	3862214	3863639	XP_073635521.1
NC_133439.1	3864412	3867375	XP_073635522.1
NC_133439.1	3870395	3870739	XP_073635523.1
NC_133439.1	3873178	3873979	XP_073635524.1
NC_133439.1	3874825	3876622	XP_073635525.1
NC_133439.1	3877131	3878247	XP_073635526.1
NC_133439.1	3878931	3880726	XP_073635527.1
NC_133439.1	3882204	3884263	XP_073635528.1
NC_133439.1	3884657	3886458	XP_073635529.1
NC_133439.1	3887016	3888102	XP_073635530.1
NC_133439.1	3889365	3889947	XP_073635531.1
NC_133439.1	3890424	3891335	XP_073635532.1
NC_133439.1	3895910	3898301	XP_073635533.1
NC_133439.1	3899099	3902051	XP_073635534.1
NC_133439.1	3904556	3905430	XP_073635535.1
NC_133439.1	3906147	3906536	XP_073635536.1
NC_133439.1	3907202	3907866	XP_073635537.1
NC_133439.1	3907885	3908893	XP_073635538.1
NC_133439.1	3909037	3909543	XP_073635539.1
NC_133439.1	3912710	3913954	XP_073635540.1
NC_133439.1	3915671	3916523	XP_073635541.1
NC_133439.1	3916830	3919220	XP_073635542.1
NC_133439.1	3920063	3921934	XP_073635543.1
NC_133439.1	3922065	3923249	XP_073635544.1
NC_133439.1	3923589	3927091	XP_073635545.1
NC_133439.1	3927651	3928499	XP_073635546.1
NC_133439.1	3928936	3929435	XP_073635547.1
NC_133439.1	3930041	3934156	XP_073635548.1
NC_133439.1	3934504	3935124	XP_073635549.1
NC_133439.1	3935415	3937762	XP_073635550.1
NC_133439.1	3938591	3942280	XP_073635551.1
NC_133439.1	3943133	3943997	XP_073635552.1
NC_133439.1	3946047	3948240	XP_073635553.1
NC_133439.1	3949763	3951210	XP_073635554.1
NC_133439.1	3951467	3953744	XP_073635555.1
NC_133439.1	3953910	3956033	XP_073635556.1
NC_133439.1	3956605	3959051	XP_073635557.1
NC_133439.1	3959227	3960426	XP_073635558.1
NC_133439.1	3960936	3962781	XP_073635559.1
NC_133439.1	3968138	3969396	XP_073635560.1
NC_133439.1	3970008	3970941	XP_073635561.1
NC_133439.1	3973075	3974980	XP_073635562.1
NC_133439.1	3975620	3976399	XP_073635563.1
NC_133439.1	3977501	3978134	XP_073635564.1
NC_133439.1	3978679	3979756	XP_073635565.1
NC_133439.1	3982293	3984192	XP_073635566.1
NC_133439.1	3984914	3986109	XP_073635567.1
NC_133439.1	3986723	3988451	XP_073635568.1
NC_133439.1	3991091	3991398	XP_073635569.1
NC_133439.1	3992026	3993833	XP_073635570.1
NC_133439.1	3994941	4000196	XP_073635571.1
NC_133439.1	4001298	4003029	XP_073635572.1
NC_133439.1	4004911	4006126	XP_073635573.1
NC_133439.1	4006444	4008499	XP_073635574.1
NC_133439.1	4009487	4011081	XP_073635575.1
NC_133439.1	4011865	4013056	XP_073635576.1
NC_133439.1	4013477	4014789	XP_073635577.1
NC_133439.1	4015396	4016671	XP_073635578.1
NC_133439.1	4017113	4018639	XP_073635579.1
NC_133439.1	4019859	4021709	XP_073635580.1
NC_133439.1	4022723	4024260	XP_073635581.1
NC_133439.1	4024874	4025790	XP_073635582.1
NC_133439.1	4026010	4027731	XP_073635583.1
NC_133439.1	4028051	4028957	XP_073635584.1
NC_133439.1	4030209	4031026	XP_073635585.1
NC_133439.1	4031341	4032419	XP_073635586.1
NC_133439.1	4032667	4035688	XP_073635587.1
NC_133439.1	4038000	4040372	XP_073635588.1
NC_133439.1	4040753	4041987	XP_073635589.1
NC_133439.1	4042273	4043026	XP_073635590.1
NC_133439.1	4043214	4044238	XP_073635591.1
NC_133439.1	4044384	4045101	XP_073635592.1
NC_133439.1	4045317	4048770	XP_073635593.1
NC_133439.1	4050428	4051481	XP_073635594.1
NC_133439.1	4051967	4052459	XP_073635595.1
NC_133439.1	4056843	4058298	XP_073635596.1
NC_133439.1	4060410	4062144	XP_073635597.1
NC_133439.1	4063309	4064303	XP_073635598.1
NC_133439.1	4064863	4066506	XP_073635599.1
NC_133439.1	4067144	4068355	XP_073635600.1
NC_133439.1	4068514	4069877	XP_073635601.1
NC_133439.1	4070124	4073553	XP_073635602.1
NC_133439.1	4074626	4076372	XP_073635603.1
NC_133439.1	4081263	4082759	XP_073635604.1
NC_133439.1	4083242	4084147	XP_073635605.1
NC_133439.1	4084666	4085513	XP_073635606.1
NC_133439.1	4085930	4086947	XP_073635607.1
NC_133439.1	4087942	4089560	XP_073635608.1
NC_133439.1	4090109	4091843	XP_073635609.1
NC_133439.1	4092970	4094720	XP_073635610.1
NC_133439.1	4096278	4098568	XP_073635611.1
NC_133439.1	4099246	4101506	XP_073635612.1
NC_133439.1	4102044	4103121	XP_073635613.1
NC_133439.1	4103567	4105956	XP_073635614.1
NC_133439.1	4106284	4108639	XP_073635615.1
NC_133439.1	4109000	4109879	XP_073635616.1
NC_133439.1	4110219	4111535	XP_073635617.1
NC_133439.1	4111824	4112232	XP_073635618.1
NC_133439.1	4115333	4117807	XP_073635619.1
NC_133439.1	4119911	4120776	XP_073635620.1
NC_133439.1	4122033	4122645	XP_073635621.1
NC_133439.1	4122836	4124168	XP_073635622.1
NC_133439.1	4124989	4126750	XP_073635623.1
NC_133439.1	4127319	4129465	XP_073635624.1
NC_133439.1	4130028	4130758	XP_073635625.1
NC_133439.1	4131170	4134832	XP_073635626.1
NC_133439.1	4135694	4136704	XP_073635627.1
NC_133439.1	4136960	4137777	XP_073635628.1
NC_133439.1	4137926	4138477	XP_073635629.1
NC_133439.1	4138590	4139944	XP_073635630.1
NC_133439.1	4140230	4140830	XP_073635631.1
NC_133439.1	4141111	4145502	XP_073635632.1
NC_133439.1	4145809	4147700	XP_073635633.1
NC_133439.1	4148769	4150142	XP_073635634.1
NC_133439.1	4151180	4151993	XP_073635635.1
NC_133439.1	4153309	4154422	XP_073635636.1
NC_133439.1	4156212	4157494	XP_073635637.1
NC_133439.1	4158022	4159747	XP_073635638.1
NC_133439.1	4160470	4162126	XP_073635639.1
NC_133439.1	4164535	4165429	XP_073635640.1
NC_133439.1	4167794	4169448	XP_073635641.1
NC_133439.1	4169928	4171751	XP_073635642.1
NC_133439.1	4172161	4172784	XP_073635643.1
NC_133439.1	4173194	4174143	XP_073635644.1
NC_133439.1	4174466	4176694	XP_073635645.1
NC_133439.1	4176973	4178841	XP_073635646.1
NC_133439.1	4179371	4180012	XP_073635647.1
NC_133439.1	4180447	4180873	XP_073635648.1
NC_133439.1	4182334	4184734	XP_073635649.1
NC_133439.1	4185238	4187170	XP_073635650.1
NC_133439.1	4188214	4189420	XP_073635651.1
NC_133439.1	4189636	4190914	XP_073635652.1
NC_133439.1	4191072	4192328	XP_073635653.1
NC_133439.1	4192823	4193528	XP_073635654.1
NC_133439.1	4193760	4194543	XP_073635655.1
NC_133439.1	4194934	4196537	XP_073635656.1
NC_133439.1	4196970	4197459	XP_073635657.1
NC_133439.1	4198474	4199149	XP_073635658.1
NC_133439.1	4199628	4200794	XP_073635659.1
NC_133439.1	4200974	4203635	XP_073635660.1
NC_133439.1	4204127	4206290	XP_073635661.1
NC_133439.1	4208607	4209211	XP_073635662.1
NC_133439.1	4209346	4210518	XP_073635663.1
NC_133439.1	4210767	4213754	XP_073635664.1
NC_133439.1	4213909	4214711	XP_073635665.1
NC_133439.1	4214805	4215571	XP_073635666.1
NC_133439.1	4215907	4216815	XP_073635667.1
NC_133439.1	4217234	4219390	XP_073635668.1
NC_133439.1	4219835	4221410	XP_073635669.1
NC_133439.1	4221956	4224289	XP_073635670.1
NC_133439.1	4224804	4225503	XP_073635671.1
NC_133439.1	4226028	4227537	XP_073635672.1
NC_133439.1	4228910	4230665	XP_073635673.1
NC_133439.1	4230766	4231272	XP_073635674.1
NC_133439.1	4231470	4232968	XP_073635675.1
NC_133439.1	4233846	4235260	XP_073635676.1
NC_133439.1	4238439	4239513	XP_073635677.1
NC_133439.1	4240401	4241930	XP_073635678.1
NC_133439.1	4242772	4243200	XP_073635679.1
NC_133439.1	4243464	4244724	XP_073635680.1
NC_133439.1	4248136	4249417	XP_073635681.1
NC_133439.1	4249623	4250361	XP_073635682.1
NC_133439.1	4252989	4254064	XP_073635683.1
NC_133439.1	4258194	4259709	XP_073635684.1
NC_133439.1	4262230	4263167	XP_073635685.1
NC_133439.1	4263210	4264545	XP_073635686.1
NC_133439.1	4264832	4266245	XP_073635687.1
NC_133439.1	4266731	4268864	XP_073635688.1
NC_133439.1	4269166	4272773	XP_073635689.1
NC_133439.1	4273202	4275236	XP_073635690.1
NC_133439.1	4275847	4276600	XP_073635691.1
NC_133439.1	4276956	4279556	XP_073635692.1
NC_133439.1	4279795	4281499	XP_073635693.1
NC_133439.1	4281839	4283429	XP_073635694.1
NC_133439.1	4283928	4285456	XP_073635695.1
NC_133439.1	4286554	4287277	XP_073635696.1
NC_133439.1	4293621	4294744	XP_073635697.1
NC_133439.1	4296084	4298916	XP_073635698.1
NC_133439.1	4299721	4300583	XP_073635699.1
NC_133439.1	4301016	4301715	XP_073635700.1
NC_133439.1	4301726	4303067	XP_073635701.1
NC_133439.1	4304782	4307535	XP_073635702.1
NC_133439.1	4308038	4308896	XP_073635703.1
NC_133439.1	4309097	4310021	XP_073635704.1
NC_133439.1	4313319	4314285	XP_073635705.1
NC_133439.1	4314833	4315832	XP_073635706.1
NC_133439.1	4316060	4317276	XP_073635707.1
NC_133439.1	4317695	4319045	XP_073635708.1
NC_133439.1	4319667	4321594	XP_073635709.1
NC_133439.1	4322632	4328490	XP_073635710.1
NC_133439.1	4329372	4329874	XP_073635711.1
NC_133439.1	4330059	4333005	XP_073635712.1
NC_133439.1	4333845	4335466	XP_073635713.1
NC_133439.1	4339724	4340329	XP_073635714.1
NC_133439.1	4342299	4343073	XP_073635715.1
NC_133439.1	4343872	4345964	XP_073635716.1
NC_133439.1	4346690	4347251	XP_073635717.1
NC_133439.1	4348133	4349421	XP_073635718.1
NC_133439.1	4350034	4351828	XP_073635719.1
NC_133439.1	4353196	4356284	XP_073635720.1
NC_133439.1	4356516	4357178	XP_073635721.1
NC_133439.1	4358474	4359578	XP_073635722.1
NC_133439.1	4360106	4362852	XP_073635723.1
NC_133439.1	4363207	4366057	XP_073635724.1
NC_133439.1	4366481	4368350	XP_073635725.1
NC_133439.1	4368997	4370926	XP_073635726.1
NC_133439.1	4371415	4372330	XP_073635727.1
NC_133439.1	4373099	4374161	XP_073635728.1
NC_133439.1	4375625	4377290	XP_073635729.1
NC_133439.1	4378148	4380045	XP_073635730.1
NC_133439.1	4380627	4383322	XP_073635731.1
NC_133439.1	4384127	4385682	XP_073635732.1
NC_133439.1	4386284	4390794	XP_073635733.1
NC_133439.1	4391947	4394053	XP_073635734.1
NC_133439.1	4394536	4395640	XP_073635735.1
NC_133439.1	4396289	4397513	XP_073635736.1
NC_133439.1	4397773	4400068	XP_073635737.1
NC_133439.1	4402391	4403749	XP_073635738.1
NC_133439.1	4406739	4407960	XP_073635739.1
NC_133439.1	4408197	4408440	XP_073635740.1
NC_133439.1	4408512	4409403	XP_073635741.1
NC_133439.1	4409611	4411212	XP_073635742.1
NC_133439.1	4411912	4413876	XP_073635743.1
NC_133439.1	4415377	4416484	XP_073635744.1
NC_133439.1	4416826	4418694	XP_073635745.1
NC_133439.1	4419393	4420344	XP_073635746.1
NC_133439.1	4420929	4422609	XP_073635747.1
NC_133439.1	4423399	4424571	XP_073635748.1
NC_133439.1	4425389	4425892	XP_073635749.1
NC_133439.1	4426207	4427229	XP_073635750.1
NC_133439.1	4427619	4429558	XP_073635751.1
NC_133439.1	4429875	4431128	XP_073635752.1
NC_133439.1	4431811	4433238	XP_073635753.1
NC_133439.1	4433868	4434529	XP_073635754.1
NC_133439.1	4434748	4435382	XP_073635755.1
NC_133439.1	4435675	4437544	XP_073635756.1
NC_133439.1	4438096	4438891	XP_073635757.1
NC_133439.1	4439482	4440451	XP_073635758.1
NC_133439.1	4440739	4441707	XP_073635759.1
NC_133439.1	4442347	4445564	XP_073635760.1
NC_133439.1	4446345	4448368	XP_073635761.1
NC_133439.1	4448984	4449965	XP_073635762.1
NC_133439.1	4450620	4453383	XP_073635763.1
NC_133439.1	4453743	4455381	XP_073635764.1
NC_133439.1	4458161	4459092	XP_073635765.1
NC_133439.1	4459287	4461082	XP_073635766.1
NC_133439.1	4461460	4463825	XP_073635767.1
NC_133439.1	4464047	4465385	XP_073635768.1
NC_133439.1	4465780	4467292	XP_073635769.1
NC_133439.1	4468235	4471817	XP_073635770.1
NC_133439.1	4473698	4474394	XP_073635771.1
NC_133439.1	4478040	4480096	XP_073635772.1
NC_133439.1	4480645	4481401	XP_073635773.1
NC_133439.1	4484509	4485388	XP_073635774.1
NC_133439.1	4485977	4487961	XP_073635775.1
NC_133439.1	4489300	4490502	XP_073635776.1
NC_133439.1	4490902	4492807	XP_073635777.1
NC_133439.1	4493309	4494206	XP_073635778.1
NC_133439.1	4494838	4496454	XP_073635779.1
NC_133439.1	4497241	4499018	XP_073635780.1
NC_133439.1	4500924	4501797	XP_073635781.1
NC_133439.1	4502845	4504352	XP_073635782.1
NC_133439.1	4504876	4506979	XP_073635783.1
NC_133439.1	4508821	4511368	XP_073635784.1
NC_133439.1	4513520	4514620	XP_073635785.1
NC_133439.1	4515436	4517377	XP_073635786.1
NC_133439.1	4517468	4518726	XP_073635787.1
NC_133439.1	4519045	4520848	XP_073635788.1
NC_133439.1	4521328	4523151	XP_073635789.1
NC_133439.1	4523759	4525020	XP_073635790.1
NC_133439.1	4526446	4526819	XP_073635791.1
NC_133439.1	4529305	4531618	XP_073635792.1
NC_133439.1	4532856	4534883	XP_073635793.1
NC_133439.1	4536394	4537912	XP_073635794.1
NC_133439.1	4539775	4540394	XP_073635795.1
NC_133439.1	4541076	4541962	XP_073635796.1
NC_133439.1	4542911	4544356	XP_073635797.1
NC_133439.1	4545880	4547652	XP_073635798.1
NC_133439.1	4551710	4552926	XP_073635799.1
NC_133439.1	4553592	4557411	XP_073635800.1
NC_133439.1	4558017	4558617	XP_073635801.1
NC_133439.1	4558756	4560614	XP_073635802.1
NC_133439.1	4560910	4562342	XP_073635803.1
NC_133439.1	4562655	4564219	XP_073635804.1
NC_133439.1	4564528	4566449	XP_073635805.1
NC_133439.1	4567652	4568947	XP_073635806.1
NC_133439.1	4570120	4570888	XP_073635807.1
NC_133439.1	4571184	4572841	XP_073635808.1
NC_133439.1	4573346	4575752	XP_073635809.1
NC_133439.1	4576729	4579726	XP_073635810.1
NC_133439.1	4580534	4582339	XP_073635811.1
NC_133439.1	4582537	4583236	XP_073635812.1
NC_133439.1	4583524	4585310	XP_073635813.1
NC_133439.1	4585675	4586407	XP_073635814.1
NC_133439.1	4586703	4587449	XP_073635815.1
NC_133439.1	4588057	4588762	XP_073635816.1
NC_133439.1	4592046	4593211	XP_073635817.1
NC_133439.1	4593977	4596632	XP_073635818.1
NC_133439.1	4597014	4603243	XP_073635819.1
NC_133439.1	4603619	4606093	XP_073635820.1
NC_133439.1	4606426	4607952	XP_073635821.1
NC_133439.1	4608575	4609298	XP_073635822.1
NC_133439.1	4610499	4611140	XP_073635823.1
NC_133439.1	4614212	4616391	XP_073635824.1
NC_133439.1	4616833	4617853	XP_073635825.1
NC_133439.1	4617929	4620127	XP_073635826.1
NC_133439.1	4620544	4622432	XP_073635827.1
NC_133439.1	4622562	4626366	XP_073635828.1
NC_133439.1	4627463	4629686	XP_073635829.1
NC_133439.1	4629896	4630862	XP_073635830.1
NC_133439.1	4631726	4633500	XP_073635831.1
NC_133439.1	4634464	4635007	XP_073635832.1
NC_133439.1	4636271	4637363	XP_073635833.1
NC_133439.1	4638352	4639792	XP_073635834.1
NC_133439.1	4640991	4642841	XP_073635835.1
NC_133439.1	4643934	4644675	XP_073635836.1
NC_133439.1	4645096	4647625	XP_073635837.1
NC_133439.1	4648597	4650656	XP_073635838.1
NC_133439.1	4650959	4651365	XP_073635839.1
NC_133439.1	4652591	4653389	XP_073635840.1
NC_133439.1	4659297	4660237	XP_073635841.1
NC_133439.1	4660423	4661681	XP_073635842.1
NC_133439.1	4662646	4663965	XP_073635843.1
NC_133439.1	4664463	4665842	XP_073635844.1
NC_133439.1	4666949	4669538	XP_073635845.1
NC_133439.1	4670549	4671727	XP_073635846.1
NC_133439.1	4672085	4673719	XP_073635847.1
NC_133439.1	4673970	4676308	XP_073635848.1
NC_133439.1	4676660	4678813	XP_073635849.1
NC_133439.1	4678991	4679851	XP_073635850.1
NC_133439.1	4680112	4680913	XP_073635851.1
NC_133439.1	4681628	4683281	XP_073635852.1
NC_133439.1	4684735	4685813	XP_073635853.1
NC_133439.1	4686284	4688254	XP_073635854.1
NC_133439.1	4690038	4692798	XP_073635855.1
NC_133439.1	4693498	4697466	XP_073635856.1
NC_133439.1	4698465	4700371	XP_073635857.1
NC_133439.1	4700585	4701690	XP_073635858.1
NC_133439.1	4701959	4702981	XP_073635859.1
NC_133439.1	4703799	4706613	XP_073635860.1
NC_133439.1	4706901	4708452	XP_073635861.1
NC_133439.1	4714100	4715058	XP_073635862.1
NC_133439.1	4715474	4716440	XP_073635863.1
NC_133439.1	4716754	4718694	XP_073635864.1
NC_133439.1	4719055	4720192	XP_073635865.1
NC_133439.1	4720335	4720991	XP_073635866.1
NC_133439.1	4724033	4725017	XP_073635867.1
NC_133439.1	4725259	4727157	XP_073635868.1
NC_133439.1	4727595	4728635	XP_073635869.1
NC_133439.1	4731258	4732168	XP_073635870.1
NC_133439.1	4733175	4734093	XP_073635871.1
NC_133439.1	4735422	4739233	XP_073635872.1
NC_133439.1	4740992	4742501	XP_073635873.1
NC_133439.1	4743794	4744883	XP_073635874.1
NC_133439.1	4745379	4747491	XP_073635875.1
NC_133439.1	4748685	4749868	XP_073635876.1
NC_133439.1	4750367	4751375	XP_073635877.1
NC_133439.1	4751872	4753273	XP_073635878.1
NC_133439.1	4756557	4758332	XP_073635879.1
NC_133439.1	4758627	4759731	XP_073635880.1
NC_133439.1	4761213	4762116	XP_073635881.1
NC_133439.1	4763860	4766172	XP_073635882.1
NC_133439.1	4767597	4769652	XP_073635883.1
NC_133439.1	4770489	4771445	XP_073635884.1
NC_133439.1	4772838	4775141	XP_073635885.1
NC_133439.1	4775522	4778703	XP_073635886.1
NC_133439.1	4779167	4780897	XP_073635887.1
NC_133439.1	4782351	4784223	XP_073635888.1
NC_133439.1	4784768	4785897	XP_073635889.1
NC_133439.1	4787317	4788259	XP_073635890.1
NC_133439.1	4788662	4789716	XP_073635891.1
NC_133439.1	4792868	4794892	XP_073635892.1
NC_133439.1	4795395	4796672	XP_073635893.1
NC_133439.1	4797445	4799266	XP_073635894.1
NC_133439.1	4800311	4803673	XP_073635895.1
NC_133439.1	4804077	4805617	XP_073635896.1
NC_133439.1	4805922	4808357	XP_073635897.1
NC_133439.1	4808783	4809416	XP_073635898.1
NC_133439.1	4810717	4812596	XP_073635899.1
NC_133439.1	4812863	4813282	XP_073635900.1
NC_133439.1	4813952	4815252	XP_073635901.1
NC_133439.1	4816057	4818556	XP_073635902.1
NC_133439.1	4820150	4820708	XP_073635903.1
NC_133439.1	4821220	4822881	XP_073635904.1
NC_133439.1	4823332	4824458	XP_073635905.1
NC_133439.1	4825355	4827919	XP_073635906.1
NC_133439.1	4828373	4828871	XP_073635907.1
NC_133439.1	4829487	4830330	XP_073635908.1
NC_133439.1	4831432	4833027	XP_073635909.1
NC_133439.1	4833370	4834328	XP_073635910.1
NC_133439.1	4836888	4837539	XP_073635911.1
NC_133439.1	4837695	4839779	XP_073635912.1
NC_133439.1	4841150	4842838	XP_073635913.1
NC_133439.1	4844822	4846174	XP_073635914.1
NC_133439.1	4846704	4850072	XP_073635915.1
NC_133439.1	4850513	4850994	XP_073635916.1
NC_133439.1	4851384	4853002	XP_073635917.1
NC_133439.1	4853290	4854741	XP_073635918.1
NC_133439.1	4855536	4857019	XP_073635919.1
NC_133439.1	4857879	4860786	XP_073635920.1
NC_133439.1	4861841	4863667	XP_073635921.1
NC_133439.1	4864455	4865348	XP_073635922.1
NC_133439.1	4865735	4867495	XP_073635923.1
NC_133439.1	4868126	4869283	XP_073635924.1
NC_133439.1	4869702	4871077	XP_073635925.1
NC_133439.1	4871839	4872620	XP_073635926.1
NC_133439.1	4872962	4874920	XP_073635927.1
NC_133439.1	4875355	4876965	XP_073635928.1
NC_133439.1	4877134	4878478	XP_073635929.1
NC_133439.1	4878513	4879274	XP_073635930.1
NC_133439.1	4879443	4881053	XP_073635931.1
NC_133439.1	4881464	4882946	XP_073635932.1
NC_133439.1	4883580	4884838	XP_073635933.1
NC_133439.1	4884889	4886340	XP_073635934.1
NC_133439.1	4886577	4887899	XP_073635935.1
NC_133439.1	4888098	4889720	XP_073635936.1
NC_133439.1	4890205	4891426	XP_073635937.1
NC_133439.1	4891992	4898496	XP_073635938.1
NC_133439.1	4899122	4899815	XP_073635939.1
NC_133439.1	4901116	4901713	XP_073635940.1
NC_133439.1	4901935	4903179	XP_073635941.1
NC_133439.1	4904262	4905886	XP_073635942.1
NC_133439.1	4906999	4907299	XP_073635943.1
NC_133439.1	4907576	4908237	XP_073635944.1
NC_133439.1	4908581	4909448	XP_073635945.1
NC_133439.1	4910638	4911897	XP_073635946.1
NC_133439.1	4912200	4914663	XP_073635947.1
NC_133439.1	4914915	4915761	XP_073635948.1
NC_133439.1	4917357	4918955	XP_073635949.1
NC_133439.1	4919369	4920033	XP_073635950.1
NC_133439.1	4920788	4921921	XP_073635951.1
NC_133439.1	4922369	4924556	XP_073635952.1
NC_133439.1	4925243	4926351	XP_073635953.1
NC_133439.1	4930799	4931231	XP_073635954.1
NC_133439.1	4932125	4933986	XP_073635955.1
NC_133439.1	4934659	4935658	XP_073635956.1
NC_133439.1	4935928	4937691	XP_073635957.1
NC_133439.1	4938227	4940467	XP_073635958.1
NC_133439.1	4941577	4942702	XP_073635959.1
NC_133439.1	4943892	4947441	XP_073635960.1
NC_133439.1	4951805	4954676	XP_073635961.1
NC_133439.1	4955448	4956903	XP_073635962.1
NC_133439.1	4957115	4958447	XP_073635963.1
NC_133439.1	4960156	4960667	XP_073635964.1
NC_133439.1	4962276	4964334	XP_073635965.1
NC_133439.1	4965642	4967644	XP_073635966.1
NC_133439.1	4968129	4970817	XP_073635967.1
NC_133439.1	4971053	4971895	XP_073635968.1
NC_133439.1	4972217	4973424	XP_073635969.1
NC_133439.1	4973508	4974838	XP_073635970.1
NC_133439.1	4974976	4977472	XP_073635971.1
NC_133439.1	4978250	4979104	XP_073635972.1
NC_133439.1	4981254	4982562	XP_073635973.1
NC_133439.1	4983923	4985637	XP_073635974.1
NC_133439.1	4986016	4987147	XP_073635975.1
NC_133439.1	4987398	4988945	XP_073635976.1
NC_133439.1	4990159	4991634	XP_073635977.1
NC_133439.1	4996403	4997462	XP_073635978.1
NC_133439.1	4998166	5000210	XP_073635979.1
NC_133439.1	5000796	5001217	XP_073635980.1
NC_133439.1	5002010	5002888	XP_073635981.1
NC_133439.1	5003326	5004926	XP_073635982.1
NC_133439.1	5009108	5010465	XP_073635983.1
NC_133439.1	5011593	5013720	XP_073635984.1
NC_133439.1	5014746	5016271	XP_073635985.1
NC_133439.1	5017675	5020982	XP_073635986.1
NC_133439.1	5024122	5025475	XP_073635987.1
NC_133439.1	5025687	5027854	XP_073635988.1
NC_133439.1	5028470	5028965	XP_073635989.1
NC_133439.1	5029963	5031246	XP_073635990.1
NC_133439.1	5032201	5033698	XP_073635991.1
NC_133439.1	5034019	5034964	XP_073635992.1
NC_133439.1	5035164	5035653	XP_073635993.1
NC_133439.1	5037283	5038442	XP_073635994.1
NC_133439.1	5040067	5043312	XP_073635995.1
NC_133439.1	5045182	5047339	XP_073635996.1
NC_133439.1	5047727	5049320	XP_073635997.1
NC_133439.1	5050490	5052095	XP_073635998.1
NC_133439.1	5054979	5057945	XP_073635999.1
NC_133439.1	5058337	5059746	XP_073636000.1
NC_133439.1	5059880	5060624	XP_073636001.1
NC_133439.1	5060898	5061450	XP_073636002.1
NC_133439.1	5062060	5067472	XP_073636003.1
NC_133439.1	5067753	5068957	XP_073636004.1
NC_133439.1	5069243	5070302	XP_073636005.1
NC_133439.1	5071120	5072224	XP_073636006.1
NC_133439.1	5072325	5072847	XP_073636007.1
NC_133439.1	5073248	5074536	XP_073636008.1
NC_133439.1	5074778	5077518	XP_073636009.1
NC_133439.1	5078405	5079721	XP_073636010.1
NC_133439.1	5080516	5082073	XP_073636011.1
NC_133439.1	5082549	5083107	XP_073636012.1
NC_133439.1	5083597	5084393	XP_073636013.1
NC_133439.1	5084842	5085865	XP_073636014.1
NC_133439.1	5086980	5087503	XP_073636015.1
NC_133439.1	5087794	5088643	XP_073636016.1
NC_133439.1	5089094	5090930	XP_073636017.1
NC_133439.1	5091447	5092427	XP_073636018.1
NC_133439.1	5093027	5097669	XP_073636019.1
NC_133439.1	5098159	5103881	XP_073636020.1
NC_133439.1	5104740	5107221	XP_073636021.1
NC_133439.1	5107751	5111412	XP_073636022.1
NC_133439.1	5111832	5114538	XP_073636023.1
NC_133439.1	5114812	5115464	XP_073636024.1
NC_133439.1	5115533	5116411	XP_073636025.1
NC_133439.1	5117491	5119495	XP_073636026.1
NC_133439.1	5122117	5122726	XP_073636027.1
NC_133439.1	5133403	5133922	XP_073636028.1
NC_133439.1	5134058	5134600	XP_073636029.1
NC_133439.1	5136127	5137506	XP_073636030.1
NC_133439.1	5139014	5140014	XP_073636031.1
NC_133439.1	5141001	5141371	XP_073636032.1
NC_133439.1	5141481	5142475	XP_073636033.1
NC_133439.1	5142576	5143470	XP_073636034.1
NC_133439.1	5143834	5144521	XP_073636035.1
NC_133439.1	5144834	5145554	XP_073636036.1
NC_133439.1	5145789	5146630	XP_073636037.1
NC_133439.1	5146828	5147694	XP_073636038.1
NC_133439.1	5147901	5149989	XP_073636039.1
NC_133439.1	5150377	5154506	XP_073636040.1
NC_133439.1	5155017	5155779	XP_073636041.1
NC_133439.1	5156127	5157028	XP_073636042.1
NC_133439.1	5157567	5158999	XP_073636043.1
NC_133439.1	5159538	5159859	XP_073636044.1
NC_133439.1	5160254	5161025	XP_073636045.1
NC_133439.1	5161641	5162806	XP_073636046.1
NC_133439.1	5162903	5163653	XP_073636047.1
NC_133439.1	5163920	5166272	XP_073636048.1
NC_133439.1	5166893	5170525	XP_073636049.1
NC_133439.1	5170987	5171552	XP_073636050.1
NC_133439.1	5171792	5173043	XP_073636051.1
NC_133439.1	5173235	5173587	XP_073636052.1
NC_133439.1	5173747	5174930	XP_073636053.1
NC_133439.1	5175838	5177968	XP_073636054.1
NC_133439.1	5179239	5180838	XP_073636055.1
NC_133439.1	5181356	5183189	XP_073636056.1
NC_133439.1	5186987	5187345	XP_073636057.1
NC_133439.1	5187445	5190576	XP_073636058.1
NC_133439.1	5190807	5194225	XP_073636059.1
NC_133439.1	5194618	5198230	XP_073636060.1
NC_133439.1	5198393	5200804	XP_073636061.1
NC_133439.1	5201065	5204186	XP_073636062.1
NC_133439.1	5205577	5206828	XP_073636063.1
NC_133439.1	5207060	5207798	XP_073636064.1
NC_133439.1	5208098	5209781	XP_073636065.1
NC_133439.1	5210182	5212364	XP_073636066.1
NC_133439.1	5212881	5218892	XP_073636067.1
NC_133439.1	5230168	5232130	XP_073636068.1
NC_133439.1	5232578	5233403	XP_073636069.1
NC_133439.1	5234166	5236173	XP_073636070.1
NC_133439.1	5240625	5244247	XP_073636071.1
NC_133439.1	5244672	5246497	XP_073636072.1
NC_133439.1	5246986	5250066	XP_073636073.1
NC_133439.1	5250758	5252705	XP_073636074.1
NC_133439.1	5252933	5253839	XP_073636075.1
NC_133439.1	5254737	5256517	XP_073636076.1
NC_133439.1	5258155	5258917	XP_073636077.1
NC_133439.1	5260331	5261117	XP_073636078.1
NC_133439.1	5261255	5262322	XP_073636079.1
NC_133439.1	5263460	5265064	XP_073636080.1
NC_133439.1	5265654	5267337	XP_073636081.1
NC_133439.1	5274114	5274501	XP_073636082.1
NC_133439.1	5275544	5277102	XP_073636083.1
NC_133439.1	5277770	5281419	XP_073636084.1
NC_133439.1	5284196	5285434	XP_073636085.1
NC_133439.1	5286833	5289089	XP_073636086.1
NC_133439.1	5289376	5290526	XP_073636087.1
NC_133439.1	5293437	5295358	XP_073636088.1
NC_133439.1	5296064	5296465	XP_073636089.1
NC_133439.1	5300373	5301475	XP_073636090.1
NC_133439.1	5302732	5304067	XP_073636091.1
NC_133439.1	5304454	5306026	XP_073636092.1
NC_133439.1	5306324	5307155	XP_073636093.1
NC_133439.1	5307534	5309079	XP_073636094.1
NC_133439.1	5309843	5311055	XP_073636095.1
NC_133439.1	5311121	5311867	XP_073636096.1
NC_133439.1	5312361	5314323	XP_073636097.1
NC_133439.1	5314609	5316022	XP_073636098.1
NC_133439.1	5316287	5317539	XP_073636099.1
NC_133439.1	5317857	5319873	XP_073636100.1
NC_133439.1	5319965	5320991	XP_073636101.1
NC_133439.1	5322571	5324787	XP_073636102.1
NC_133439.1	5325195	5325695	XP_073636103.1
NC_133439.1	5326007	5332685	XP_073636104.1
NC_133439.1	5333045	5336167	XP_073636105.1
NC_133439.1	5336318	5337107	XP_073636106.1
NC_133439.1	5339810	5340781	XP_073636107.1
NC_133439.1	5341175	5342365	XP_073636108.1
NC_133439.1	5343499	5346729	XP_073636109.1
NC_133439.1	5347000	5348052	XP_073636110.1
NC_133439.1	5348615	5349292	XP_073636111.1
NC_133439.1	5353085	5353951	XP_073636112.1
NC_133439.1	5354852	5356383	XP_073636113.1
NC_133439.1	5357196	5358251	XP_073636114.1
NC_133439.1	5358670	5359605	XP_073636115.1
NC_133439.1	5359938	5361499	XP_073636116.1
NC_133439.1	5362490	5364761	XP_073636117.1
NC_133439.1	5365582	5367600	XP_073636118.1
NC_133439.1	5368247	5369519	XP_073636119.1
NC_133439.1	5370518	5372969	XP_073636120.1
NC_133439.1	5375970	5377182	XP_073636121.1
NC_133439.1	5378138	5378894	XP_073636122.1
NC_133439.1	5381836	5384632	XP_073636123.1
NC_133439.1	5385446	5386141	XP_073636124.1
NC_133439.1	5386445	5388461	XP_073636125.1
NC_133439.1	5388942	5390631	XP_073636126.1
NC_133439.1	5390965	5392955	XP_073636127.1
NC_133439.1	5393744	5395181	XP_073636128.1
NC_133439.1	5395733	5397608	XP_073636129.1
NC_133439.1	5397962	5399019	XP_073636130.1
NC_133439.1	5399509	5400318	XP_073636131.1
NC_133439.1	5400571	5401237	XP_073636132.1
NC_133439.1	5404500	5406466	XP_073636133.1
NC_133439.1	5407398	5409001	XP_073636134.1
NC_133439.1	5409144	5410575	XP_073636135.1
NC_133439.1	5410633	5412448	XP_073636136.1
NC_133439.1	5412638	5414263	XP_073636137.1
NC_133439.1	5415651	5416757	XP_073636138.1
NC_133439.1	5417667	5419275	XP_073636139.1
NC_133439.1	5419672	5421202	XP_073636140.1
NC_133439.1	5422766	5424484	XP_073636141.1
NC_133439.1	5424617	5426496	XP_073636142.1
NC_133439.1	5426831	5427727	XP_073636143.1
NC_133439.1	5428393	5429128	XP_073636144.1
NC_133439.1	5429596	5431307	XP_073636145.1
NC_133439.1	5432150	5433965	XP_073636146.1
NC_133439.1	5435011	5436724	XP_073636147.1
NC_133439.1	5437748	5438693	XP_073636148.1
NC_133439.1	5439133	5440945	XP_073636149.1
NC_133439.1	5447153	5449115	XP_073636150.1
NC_133439.1	5449449	5450590	XP_073636151.1
NC_133439.1	5450923	5452198	XP_073636152.1
NC_133439.1	5455716	5457728	XP_073636153.1
NC_133439.1	5457880	5459149	XP_073636154.1
NC_133439.1	5459383	5459798	XP_073636155.1
NC_133439.1	5460274	5464142	XP_073636156.1
NC_133439.1	5464746	5466253	XP_073636157.1
NC_133439.1	5466718	5470122	XP_073636158.1
NC_133439.1	5472832	5473705	XP_073636159.1
NC_133439.1	5474072	5475383	XP_073636160.1
NC_133439.1	5475490	5476024	XP_073636161.1
NC_133439.1	5478198	5478863	XP_073636162.1
NC_133439.1	5479881	5480460	XP_073636163.1
NC_133439.1	5481359	5482455	XP_073636164.1
NC_133439.1	5483812	5485453	XP_073636165.1
NC_133439.1	5486420	5488581	XP_073636166.1
NC_133439.1	5488671	5490123	XP_073636167.1
NC_133439.1	5490375	5491056	XP_073636168.1
NC_133439.1	5492554	5494156	XP_073636169.1
NC_133439.1	5494655	5495601	XP_073636170.1
NC_133439.1	5497017	5497492	XP_073636171.1
NC_133439.1	5497715	5498859	XP_073636172.1
NC_133439.1	5499469	5501095	XP_073636173.1
NC_133439.1	5502093	5503836	XP_073636174.1
NC_133439.1	5504122	5505991	XP_073636175.1
NC_133439.1	5506811	5508561	XP_073636176.1
NC_133439.1	5509229	5509922	XP_073636177.1
NC_133439.1	5510816	5511571	XP_073636178.1
NC_133439.1	5512283	5514347	XP_073636179.1
NC_133439.1	5515184	5517275	XP_073636180.1
NC_133439.1	5517753	5518786	XP_073636181.1
NC_133439.1	5519350	5521797	XP_073636182.1
NC_133439.1	5522477	5523542	XP_073636183.1
NC_133439.1	5523823	5525197	XP_073636184.1
NC_133439.1	5525726	5526598	XP_073636185.1
NC_133439.1	5526704	5527241	XP_073636186.1
NC_133439.1	5528830	5530243	XP_073636187.1
NC_133439.1	5530675	5532294	XP_073636188.1
NC_133439.1	5532786	5533655	XP_073636189.1
NC_133439.1	5536873	5537213	XP_073636190.1
NC_133439.1	5537747	5539847	XP_073636191.1
NC_133439.1	5541360	5542383	XP_073636192.1
NC_133439.1	5544303	5545497	XP_073636193.1
NC_133439.1	5548439	5549891	XP_073636194.1
NC_133439.1	5550434	5551145	XP_073636195.1
NC_133439.1	5552911	5556865	XP_073636196.1
NC_133439.1	5557100	5558327	XP_073636197.1
NC_133439.1	5559136	5560132	XP_073636198.1
NC_133439.1	5560270	5561268	XP_073636199.1
NC_133439.1	5561373	5562195	XP_073636200.1
NC_133439.1	5563070	5565077	XP_073636201.1
NC_133439.1	5565411	5566881	XP_073636202.1
NC_133439.1	5569025	5570915	XP_073636203.1
NC_133439.1	5571584	5575196	XP_073636204.1
NC_133439.1	5576194	5576629	XP_073636205.1
NC_133439.1	5579032	5580454	XP_073636206.1
NC_133439.1	5581608	5582013	XP_073636207.1
NC_133439.1	5582514	5585417	XP_073636208.1
NC_133439.1	5586066	5587671	XP_073636209.1
NC_133439.1	5588230	5589620	XP_073636210.1
NC_133439.1	5590244	5591750	XP_073636211.1
NC_133439.1	5592598	5596177	XP_073636212.1
NC_133439.1	5597781	5598625	XP_073636213.1
NC_133439.1	5599764	5602422	XP_073636214.1
NC_133439.1	5605036	5606026	XP_073636215.1
NC_133439.1	5609602	5611294	XP_073636216.1
NC_133439.1	5613244	5614030	XP_073636217.1
NC_133439.1	5616248	5616962	XP_073636218.1
NC_133439.1	5618114	5620294	XP_073636219.1
NC_133439.1	5621749	5624068	XP_073636220.1
NC_133439.1	5630498	5630951	XP_073636221.1
NC_133439.1	5632117	5633932	XP_073636222.1
NC_133439.1	5638053	5639460	XP_073636223.1
NC_133439.1	5645638	5646659	XP_073636224.1
NC_133439.1	5646906	5647859	XP_073636225.1
NC_133439.1	5648010	5651357	XP_073636226.1
NC_133439.1	5651646	5652446	XP_073636227.1
NC_133439.1	5658346	5659378	XP_073636228.1
NC_133439.1	5660117	5662355	XP_073636229.1
NC_133439.1	5663375	5664040	XP_073636230.1
NC_133439.1	5664262	5666527	XP_073636231.1
NC_133439.1	5668083	5671102	XP_073636232.1
NC_133439.1	5672888	5673569	XP_073636233.1
NC_133439.1	5674101	5676155	XP_073636234.1
NC_133439.1	5676514	5680934	XP_073636235.1
NC_133439.1	5681691	5683927	XP_073636236.1
NC_133439.1	5685607	5688063	XP_073636237.1
NC_133439.1	5688561	5689710	XP_073636238.1
NC_133439.1	5689882	5690838	XP_073636239.1
NC_133439.1	5691162	5693139	XP_073636240.1
NC_133439.1	5696261	5697288	XP_073636241.1
NC_133439.1	5697823	5698896	XP_073636242.1
NC_133439.1	5702017	5703889	XP_073636243.1
NC_133439.1	5704200	5706562	XP_073636244.1
NC_133439.1	5708158	5708872	XP_073636245.1
NC_133439.1	5709203	5709529	XP_073636246.1
NC_133439.1	5710278	5710785	XP_073636247.1
NC_133439.1	5711244	5712155	XP_073636248.1
NC_133439.1	5712505	5714998	XP_073636249.1
NC_133439.1	5715479	5716676	XP_073636250.1
NC_133439.1	5716930	5718118	XP_073636251.1
NC_133439.1	5719702	5719999	XP_073636252.1
NC_133439.1	5720277	5721382	XP_073636253.1
NC_133439.1	5722817	5723612	XP_073636254.1
NC_133439.1	5724188	5727138	XP_073636255.1
NC_133439.1	5728901	5730324	XP_073636256.1
NC_133439.1	5730773	5732751	XP_073636257.1
NC_133439.1	5733669	5734797	XP_073636258.1
NC_133439.1	5735394	5736694	XP_073636259.1
NC_133439.1	5737188	5738917	XP_073636260.1
NC_133439.1	5739574	5741069	XP_073636261.1
NC_133439.1	5741550	5742140	XP_073636262.1
NC_133439.1	5743810	5744215	XP_073636263.1
NC_133439.1	5744419	5745295	XP_073636264.1
NC_133439.1	5745888	5747347	XP_073636265.1
NC_133439.1	5747859	5749794	XP_073636266.1
NC_133439.1	5750832	5751674	XP_073636267.1
NC_133439.1	5752933	5753575	XP_073636268.1
NC_133439.1	5754188	5755815	XP_073636269.1
NC_133439.1	5755991	5757225	XP_073636270.1
NC_133439.1	5758444	5758909	XP_073636271.1
NC_133439.1	5759703	5760611	XP_073636272.1
NC_133439.1	5760749	5762165	XP_073636273.1
NC_133439.1	5762469	5764548	XP_073636274.1
NC_133439.1	5764786	5766559	XP_073636275.1
NC_133439.1	5766753	5768120	XP_073636276.1
NC_133439.1	5768804	5769509	XP_073636277.1
NC_133439.1	5769822	5770623	XP_073636278.1
NC_133439.1	5774592	5775165	XP_073636279.1
NC_133439.1	5775757	5776711	XP_073636280.1
NC_133439.1	5777132	5778872	XP_073636281.1
NC_133439.1	5780868	5781695	XP_073636282.1
NC_133439.1	5783589	5786022	XP_073636283.1
NC_133439.1	5788528	5790004	XP_073636284.1
NC_133439.1	5792265	5793741	XP_073636285.1
NC_133439.1	5794100	5795879	XP_073636286.1
NC_133439.1	5802122	5803124	XP_073636287.1
NC_133439.1	5805297	5807466	XP_073636288.1
NC_133439.1	5807706	5808687	XP_073636289.1
NC_133439.1	5809151	5810342	XP_073636290.1
NC_133439.1	5811157	5812348	XP_073636291.1
NC_133439.1	5813165	5814766	XP_073636292.1
NC_133439.1	5818048	5819732	XP_073636293.1
NC_133439.1	5821064	5822859	XP_073636294.1
NC_133439.1	5823977	5824931	XP_073636295.1
NC_133439.1	5825633	5827391	XP_073636296.1
NC_133439.1	5830071	5831424	XP_073636297.1
NC_133439.1	5833153	5833398	XP_073636298.1
NC_133439.1	5836153	5837888	XP_073636299.1
NC_133439.1	5841949	5844109	XP_073636300.1
NC_133439.1	5846919	5847497	XP_073636301.1
NC_133439.1	5850958	5851610	XP_073636302.1
NC_133439.1	5853802	5855251	XP_073636303.1
NC_133439.1	5856862	5858170	XP_073636304.1
NC_133439.1	5859156	5859606	XP_073636305.1
NC_133439.1	5862584	5864556	XP_073636306.1
NC_133439.1	5873062	5874759	XP_073636307.1
NC_133439.1	5884351	5884864	XP_073636308.1
NC_133440.1	10284	10500	XP_073636309.1
NC_133440.1	13177	14783	XP_073636310.1
NC_133440.1	17646	18567	XP_073636311.1
NC_133440.1	23961	24486	XP_073636312.1
NC_133440.1	25203	25892	XP_073636313.1
NC_133440.1	39219	40493	XP_073636314.1
NC_133440.1	62173	62377	XP_073636315.1
NC_133440.1	67832	68474	XP_073636316.1
NC_133440.1	71314	72485	XP_073636317.1
NC_133440.1	74352	76207	XP_073636318.1
NC_133440.1	76728	80563	XP_073636319.1
NC_133440.1	80888	82065	XP_073636320.1
NC_133440.1	82276	83841	XP_073636321.1
NC_133440.1	84231	85494	XP_073636322.1
NC_133440.1	85793	86595	XP_073636323.1
NC_133440.1	87923	88922	XP_073636324.1
NC_133440.1	90335	91083	XP_073636325.1
NC_133440.1	91212	92745	XP_073636326.1
NC_133440.1	93179	95342	XP_073636327.1
NC_133440.1	97483	100842	XP_073636328.1
NC_133440.1	101117	102899	XP_073636329.1
NC_133440.1	103695	104120	XP_073636330.1
NC_133440.1	104682	105110	XP_073636331.1
NC_133440.1	105170	105799	XP_073636332.1
NC_133440.1	106226	106689	XP_073636333.1
NC_133440.1	107332	108052	XP_073636334.1
NC_133440.1	108800	110249	XP_073636335.1
NC_133440.1	110339	111272	XP_073636336.1
NC_133440.1	111479	113600	XP_073636337.1
NC_133440.1	114950	117173	XP_073636338.1
NC_133440.1	117679	120480	XP_073636339.1
NC_133440.1	121266	122052	XP_073636340.1
NC_133440.1	122450	125060	XP_073636341.1
NC_133440.1	125377	127173	XP_073636342.1
NC_133440.1	127518	128652	XP_073636343.1
NC_133440.1	128737	130703	XP_073636344.1
NC_133440.1	131278	132247	XP_073636345.1
NC_133440.1	133656	135181	XP_073636346.1
NC_133440.1	137947	138254	XP_073636347.1
NC_133440.1	138944	140955	XP_073636348.1
NC_133440.1	141376	143479	XP_073636349.1
NC_133440.1	143738	144316	XP_073636350.1
NC_133440.1	144535	145696	XP_073636351.1
NC_133440.1	146154	146840	XP_073636352.1
NC_133440.1	147191	148733	XP_073636353.1
NC_133440.1	150181	151458	XP_073636354.1
NC_133440.1	151977	154037	XP_073636355.1
NC_133440.1	154802	155690	XP_073636356.1
NC_133440.1	155918	156866	XP_073636357.1
NC_133440.1	157233	158469	XP_073636358.1
NC_133440.1	158773	160396	XP_073636359.1
NC_133440.1	160946	161991	XP_073636360.1
NC_133440.1	162020	162721	XP_073636361.1
NC_133440.1	164903	165575	XP_073636362.1
NC_133440.1	165796	170993	XP_073636363.1
NC_133440.1	171313	172009	XP_073636364.1
NC_133440.1	172211	174408	XP_073636365.1
NC_133440.1	175096	176416	XP_073636366.1
NC_133440.1	177173	178109	XP_073636367.1
NC_133440.1	178655	183824	XP_073636368.1
NC_133440.1	184061	185984	XP_073636369.1
NC_133440.1	188623	190665	XP_073636370.1
NC_133440.1	191614	193261	XP_073636371.1
NC_133440.1	193823	195530	XP_073636372.1
NC_133440.1	195833	199599	XP_073636373.1
NC_133440.1	199823	200592	XP_073636374.1
NC_133440.1	200853	201827	XP_073636375.1
NC_133440.1	202227	204333	XP_073636376.1
NC_133440.1	204800	205851	XP_073636377.1
NC_133440.1	209500	211195	XP_073636378.1
NC_133440.1	212349	213489	XP_073636379.1
NC_133440.1	214125	215170	XP_073636380.1
NC_133440.1	215836	216745	XP_073636381.1
NC_133440.1	223003	224344	XP_073636382.1
NC_133440.1	236508	244950	XP_073636383.1
NC_133440.1	246086	246531	XP_073636384.1
NC_133440.1	246833	247469	XP_073636385.1
NC_133440.1	249389	251184	XP_073636386.1
NC_133440.1	251996	253424	XP_073636387.1
NC_133440.1	254410	255592	XP_073636388.1
NC_133440.1	256634	258682	XP_073636389.1
NC_133440.1	259631	260198	XP_073636390.1
NC_133440.1	271120	272430	XP_073636391.1
NC_133440.1	275010	276040	XP_073636392.1
NC_133440.1	278259	279520	XP_073636393.1
NC_133440.1	285741	286677	XP_073636394.1
NC_133440.1	299663	301685	XP_073636395.1
NC_133440.1	301766	303491	XP_073636396.1
NC_133440.1	303632	304960	XP_073636397.1
NC_133440.1	305376	305855	XP_073636398.1
NC_133440.1	306411	308553	XP_073636399.1
NC_133440.1	310950	311122	XP_073636400.1
NC_133440.1	311193	312371	XP_073636401.1
NC_133440.1	313527	314052	XP_073636402.1
NC_133440.1	316168	316417	XP_073636403.1
NC_133440.1	318599	323179	XP_073636404.1
NC_133440.1	325206	325941	XP_073636405.1
NC_133440.1	326754	330160	XP_073636406.1
NC_133440.1	330433	332512	XP_073636407.1
NC_133440.1	332738	334428	XP_073636408.1
NC_133440.1	335183	337250	XP_073636409.1
NC_133440.1	337520	339087	XP_073636410.1
NC_133440.1	339636	340145	XP_073636411.1
NC_133440.1	341388	343545	XP_073636412.1
NC_133440.1	349200	349464	XP_073636413.1
NC_133440.1	350204	353046	XP_073636414.1
NC_133440.1	354857	356376	XP_073636415.1
NC_133440.1	356972	361559	XP_073636416.1
NC_133440.1	363167	364010	XP_073636417.1
NC_133440.1	364910	365720	XP_073636418.1
NC_133440.1	367352	371090	XP_073636419.1
NC_133440.1	377936	379111	XP_073636420.1
NC_133440.1	380089	381682	XP_073636421.1
NC_133440.1	382304	383647	XP_073636422.1
NC_133440.1	383942	386215	XP_073636423.1
NC_133440.1	386371	389638	XP_073636424.1
NC_133440.1	389951	391479	XP_073636425.1
NC_133440.1	391685	392924	XP_073636426.1
NC_133440.1	393278	394822	XP_073636427.1
NC_133440.1	395443	396196	XP_073636428.1
NC_133440.1	396417	397762	XP_073636429.1
NC_133440.1	398717	400082	XP_073636430.1
NC_133440.1	400755	402374	XP_073636431.1
NC_133440.1	404864	406513	XP_073636432.1
NC_133440.1	407283	409230	XP_073636433.1
NC_133440.1	409569	411379	XP_073636434.1
NC_133440.1	412158	413190	XP_073636435.1
NC_133440.1	414724	415386	XP_073636436.1
NC_133440.1	418514	418859	XP_073636437.1
NC_133440.1	419084	420429	XP_073636438.1
NC_133440.1	420705	423370	XP_073636439.1
NC_133440.1	424337	426302	XP_073636440.1
NC_133440.1	426983	428603	XP_073636441.1
NC_133440.1	433224	434761	XP_073636442.1
NC_133440.1	434790	436210	XP_073636443.1
NC_133440.1	436494	436879	XP_073636444.1
NC_133440.1	437299	438292	XP_073636445.1
NC_133440.1	439096	442844	XP_073636446.1
NC_133440.1	443719	445383	XP_073636447.1
NC_133440.1	445705	447717	XP_073636448.1
NC_133440.1	449259	450603	XP_073636449.1
NC_133440.1	453717	454704	XP_073636450.1
NC_133440.1	455594	456319	XP_073636451.1
NC_133440.1	456640	457358	XP_073636452.1
NC_133440.1	457493	459873	XP_073636453.1
NC_133440.1	460570	463374	XP_073636454.1
NC_133440.1	464188	473961	XP_073636455.1
NC_133440.1	477386	478673	XP_073636456.1
NC_133440.1	479409	483556	XP_073636457.1
NC_133440.1	483828	484770	XP_073636458.1
NC_133440.1	485156	487583	XP_073636459.1
NC_133440.1	488552	491846	XP_073636460.1
NC_133440.1	493838	499530	XP_073636461.1
NC_133440.1	501088	506565	XP_073636462.1
NC_133440.1	506951	507545	XP_073636463.1
NC_133440.1	507575	510753	XP_073636464.1
NC_133440.1	511028	512633	XP_073636465.1
NC_133440.1	513466	515346	XP_073636466.1
NC_133440.1	516374	517367	XP_073636467.1
NC_133440.1	519074	521443	XP_073636468.1
NC_133440.1	522134	525715	XP_073636469.1
NC_133440.1	526202	526855	XP_073636470.1
NC_133440.1	527038	527998	XP_073636471.1
NC_133440.1	528099	528813	XP_073636472.1
NC_133440.1	529007	529659	XP_073636473.1
NC_133440.1	530275	531745	XP_073636474.1
NC_133440.1	532077	533600	XP_073636475.1
NC_133440.1	534435	537752	XP_073636476.1
NC_133440.1	538042	538597	XP_073636477.1
NC_133440.1	538961	540121	XP_073636478.1
NC_133440.1	542328	547152	XP_073636479.1
NC_133440.1	553455	556427	XP_073636480.1
NC_133440.1	557728	560025	XP_073636481.1
NC_133440.1	560470	563830	XP_073636482.1
NC_133440.1	564166	565516	XP_073636483.1
NC_133440.1	565589	566697	XP_073636484.1
NC_133440.1	567254	568091	XP_073636485.1
NC_133440.1	568492	570308	XP_073636486.1
NC_133440.1	570469	571434	XP_073636487.1
NC_133440.1	573149	574196	XP_073636488.1
NC_133440.1	574592	575924	XP_073636489.1
NC_133440.1	576194	578143	XP_073636490.1
NC_133440.1	578689	580549	XP_073636491.1
NC_133440.1	581200	582127	XP_073636492.1
NC_133440.1	582307	582961	XP_073636493.1
NC_133440.1	583212	584281	XP_073636494.1
NC_133440.1	584511	586443	XP_073636495.1
NC_133440.1	586816	587784	XP_073636496.1
NC_133440.1	588574	589949	XP_073636497.1
NC_133440.1	591956	592931	XP_073636498.1
NC_133440.1	597193	599568	XP_073636499.1
NC_133440.1	600707	601952	XP_073636500.1
NC_133440.1	602115	602973	XP_073636501.1
NC_133440.1	604212	605011	XP_073636502.1
NC_133440.1	605832	607746	XP_073636503.1
NC_133440.1	608048	609502	XP_073636504.1
NC_133440.1	609779	611558	XP_073636505.1
NC_133440.1	614771	616293	XP_073636506.1
NC_133440.1	616580	618477	XP_073636507.1
NC_133440.1	619383	619915	XP_073636508.1
NC_133440.1	620591	621734	XP_073636509.1
NC_133440.1	621975	622773	XP_073636510.1
NC_133440.1	623269	624088	XP_073636511.1
NC_133440.1	624671	625634	XP_073636512.1
NC_133440.1	626103	626799	XP_073636513.1
NC_133440.1	627805	628646	XP_073636514.1
NC_133440.1	629120	630674	XP_073636515.1
NC_133440.1	631310	631571	XP_073636516.1
NC_133440.1	631619	632446	XP_073636517.1
NC_133440.1	633103	633767	XP_073636518.1
NC_133440.1	634023	634648	XP_073636519.1
NC_133440.1	635006	635522	XP_073636520.1
NC_133440.1	635848	639971	XP_073636521.1
NC_133440.1	640506	641778	XP_073636522.1
NC_133440.1	642864	643976	XP_073636523.1
NC_133440.1	644535	644846	XP_073636524.1
NC_133440.1	645083	652178	XP_073636525.1
NC_133440.1	652777	654010	XP_073636526.1
NC_133440.1	654429	657273	XP_073636527.1
NC_133440.1	659008	661282	XP_073636528.1
NC_133440.1	662294	663152	XP_073636529.1
NC_133440.1	663326	664980	XP_073636530.1
NC_133440.1	665241	667720	XP_073636531.1
NC_133440.1	668078	669216	XP_073636532.1
NC_133440.1	669393	669945	XP_073636533.1
NC_133440.1	670513	671646	XP_073636534.1
NC_133440.1	671890	672698	XP_073636535.1
NC_133440.1	672803	673711	XP_073636536.1
NC_133440.1	674059	674680	XP_073636537.1
NC_133440.1	675125	676584	XP_073636538.1
NC_133440.1	676859	677807	XP_073636539.1
NC_133440.1	681485	682780	XP_073636540.1
NC_133440.1	683531	684276	XP_073636541.1
NC_133440.1	684911	686351	XP_073636542.1
NC_133440.1	687484	688174	XP_073636543.1
NC_133440.1	689123	690803	XP_073636544.1
NC_133440.1	692414	694930	XP_073636545.1
NC_133440.1	695672	698525	XP_073636546.1
NC_133440.1	699193	703093	XP_073636547.1
NC_133440.1	704500	705028	XP_073636548.1
NC_133440.1	705338	706193	XP_073636549.1
NC_133440.1	706488	707196	XP_073636550.1
NC_133440.1	707878	709074	XP_073636551.1
NC_133440.1	710658	711393	XP_073636552.1
NC_133440.1	711840	712433	XP_073636553.1
NC_133440.1	713074	716182	XP_073636554.1
NC_133440.1	717051	718782	XP_073636555.1
NC_133440.1	719302	721199	XP_073636556.1
NC_133440.1	721593	723527	XP_073636557.1
NC_133440.1	723553	724963	XP_073636558.1
NC_133440.1	728849	730988	XP_073636559.1
NC_133440.1	737191	738373	XP_073636560.1
NC_133440.1	739306	740932	XP_073636561.1
NC_133440.1	741147	741779	XP_073636562.1
NC_133440.1	742149	742892	XP_073636563.1
NC_133440.1	743294	743944	XP_073636564.1
NC_133440.1	747980	749003	XP_073636565.1
NC_133440.1	749589	750733	XP_073636566.1
NC_133440.1	751281	753186	XP_073636567.1
NC_133440.1	753537	754108	XP_073636568.1
NC_133440.1	754359	755142	XP_073636569.1
NC_133440.1	755704	758665	XP_073636570.1
NC_133440.1	761173	762953	XP_073636571.1
NC_133440.1	764792	766311	XP_073636572.1
NC_133440.1	766519	767515	XP_073636573.1
NC_133440.1	768378	769724	XP_073636574.1
NC_133440.1	771386	772173	XP_073636575.1
NC_133440.1	772538	774458	XP_073636576.1
NC_133440.1	774947	776612	XP_073636577.1
NC_133440.1	776889	778044	XP_073636578.1
NC_133440.1	778427	779910	XP_073636579.1
NC_133440.1	780200	780679	XP_073636580.1
NC_133440.1	780975	782454	XP_073636581.1
NC_133440.1	783788	785187	XP_073636582.1
NC_133440.1	786002	787830	XP_073636583.1
NC_133440.1	788938	789250	XP_073636584.1
NC_133440.1	790283	791732	XP_073636585.1
NC_133440.1	800996	803147	XP_073636586.1
NC_133440.1	803329	803986	XP_073636587.1
NC_133440.1	804215	805824	XP_073636588.1
NC_133440.1	805964	806753	XP_073636589.1
NC_133440.1	806990	808716	XP_073636590.1
NC_133440.1	809090	811491	XP_073636591.1
NC_133440.1	811924	812933	XP_073636592.1
NC_133440.1	813176	815456	XP_073636593.1
NC_133440.1	816201	820938	XP_073636594.1
NC_133440.1	822005	822511	XP_073636595.1
NC_133440.1	823729	825673	XP_073636596.1
NC_133440.1	827747	829025	XP_073636597.1
NC_133440.1	829890	831004	XP_073636598.1
NC_133440.1	831783	835017	XP_073636599.1
NC_133440.1	836199	836736	XP_073636600.1
NC_133440.1	840838	843680	XP_073636601.1
NC_133440.1	844901	845540	XP_073636602.1
NC_133440.1	845721	849348	XP_073636603.1
NC_133440.1	849595	850116	XP_073636604.1
NC_133440.1	851144	852774	XP_073636605.1
NC_133440.1	854505	856417	XP_073636606.1
NC_133440.1	856861	857509	XP_073636607.1
NC_133440.1	858048	859014	XP_073636608.1
NC_133440.1	859765	860377	XP_073636609.1
NC_133440.1	860774	861803	XP_073636610.1
NC_133440.1	862116	862581	XP_073636611.1
NC_133440.1	863182	864953	XP_073636612.1
NC_133440.1	865456	867379	XP_073636613.1
NC_133440.1	867642	868995	XP_073636614.1
NC_133440.1	869601	871782	XP_073636615.1
NC_133440.1	871806	872865	XP_073636616.1
NC_133440.1	873128	874030	XP_073636617.1
NC_133440.1	874582	876348	XP_073636618.1
NC_133440.1	877189	878820	XP_073636619.1
NC_133440.1	879323	879812	XP_073636620.1
NC_133440.1	880194	881417	XP_073636621.1
NC_133440.1	882994	884080	XP_073636622.1
NC_133440.1	884574	885178	XP_073636623.1
NC_133440.1	885337	887240	XP_073636624.1
NC_133440.1	887573	888582	XP_073636625.1
NC_133440.1	888834	890723	XP_073636626.1
NC_133440.1	891383	893942	XP_073636627.1
NC_133440.1	894628	895405	XP_073636628.1
NC_133440.1	895526	897286	XP_073636629.1
NC_133440.1	897520	898466	XP_073636630.1
NC_133440.1	899360	899582	XP_073636631.1
NC_133440.1	903165	904386	XP_073636632.1
NC_133440.1	905863	907066	XP_073636633.1
NC_133440.1	907829	908601	XP_073636634.1
NC_133440.1	910092	911172	XP_073636635.1
NC_133440.1	912178	912775	XP_073636636.1
NC_133440.1	913141	915336	XP_073636637.1
NC_133440.1	915857	918026	XP_073636638.1
NC_133440.1	918391	919616	XP_073636639.1
NC_133440.1	919785	921681	XP_073636640.1
NC_133440.1	921956	924976	XP_073636641.1
NC_133440.1	926402	927255	XP_073636642.1
NC_133440.1	931993	933145	XP_073636643.1
NC_133440.1	933488	935899	XP_073636644.1
NC_133440.1	936110	937079	XP_073636645.1
NC_133440.1	937628	942242	XP_073636646.1
NC_133440.1	942526	943385	XP_073636647.1
NC_133440.1	943684	945201	XP_073636648.1
NC_133440.1	945870	946980	XP_073636649.1
NC_133440.1	952328	954415	XP_073636650.1
NC_133440.1	954521	956030	XP_073636651.1
NC_133440.1	956366	958177	XP_073636652.1
NC_133440.1	958385	960449	XP_073636653.1
NC_133440.1	960758	966622	XP_073636654.1
NC_133440.1	966912	967452	XP_073636655.1
NC_133440.1	967788	968675	XP_073636656.1
NC_133440.1	968964	971059	XP_073636657.1
NC_133440.1	971752	972386	XP_073636658.1
NC_133440.1	973123	974238	XP_073636659.1
NC_133440.1	974937	976555	XP_073636660.1
NC_133440.1	978160	978991	XP_073636661.1
NC_133440.1	979916	980348	XP_073636662.1
NC_133440.1	981032	982921	XP_073636663.1
NC_133440.1	983888	985079	XP_073636664.1
NC_133440.1	985537	986573	XP_073636665.1
NC_133440.1	987173	988134	XP_073636666.1
NC_133440.1	988869	990693	XP_073636667.1
NC_133440.1	992321	993110	XP_073636668.1
NC_133440.1	993375	994236	XP_073636669.1
NC_133440.1	994432	995848	XP_073636670.1
NC_133440.1	998584	999787	XP_073636671.1
NC_133440.1	1000240	1000924	XP_073636672.1
NC_133440.1	1001392	1003818	XP_073636673.1
NC_133440.1	1004832	1005039	XP_073636674.1
NC_133440.1	1008722	1010264	XP_073636675.1
NC_133440.1	1010840	1011452	XP_073636676.1
NC_133440.1	1013317	1015033	XP_073636677.1
NC_133440.1	1017080	1017713	XP_073636678.1
NC_133440.1	1017768	1020199	XP_073636679.1
NC_133440.1	1020361	1021639	XP_073636680.1
NC_133440.1	1023641	1024289	XP_073636681.1
NC_133440.1	1024683	1026209	XP_073636682.1
NC_133440.1	1026856	1028095	XP_073636683.1
NC_133440.1	1030384	1031817	XP_073636684.1
NC_133440.1	1032460	1034842	XP_073636685.1
NC_133440.1	1035645	1036698	XP_073636686.1
NC_133440.1	1036811	1038608	XP_073636687.1
NC_133440.1	1040808	1042790	XP_073636688.1
NC_133440.1	1044038	1045402	XP_073636689.1
NC_133440.1	1046457	1047015	XP_073636690.1
NC_133440.1	1047460	1048104	XP_073636691.1
NC_133440.1	1048860	1049871	XP_073636692.1
NC_133440.1	1051729	1052521	XP_073636693.1
NC_133440.1	1054642	1056094	XP_073636694.1
NC_133440.1	1056286	1058376	XP_073636695.1
NC_133440.1	1061091	1063183	XP_073636696.1
NC_133440.1	1065021	1066488	XP_073636697.1
NC_133440.1	1066781	1068700	XP_073636698.1
NC_133440.1	1069675	1070917	XP_073636699.1
NC_133440.1	1071222	1074182	XP_073636700.1
NC_133440.1	1077205	1079157	XP_073636701.1
NC_133440.1	1079600	1082032	XP_073636702.1
NC_133440.1	1082611	1083484	XP_073636703.1
NC_133440.1	1084487	1086273	XP_073636704.1
NC_133440.1	1089231	1090299	XP_073636705.1
NC_133440.1	1090978	1091984	XP_073636706.1
NC_133440.1	1092493	1093909	XP_073636707.1
NC_133440.1	1095258	1096742	XP_073636708.1
NC_133440.1	1097417	1099418	XP_073636709.1
NC_133440.1	1099988	1101581	XP_073636710.1
NC_133440.1	1102307	1103261	XP_073636711.1
NC_133440.1	1103486	1104434	XP_073636712.1
NC_133440.1	1105972	1107091	XP_073636713.1
NC_133440.1	1107574	1108681	XP_073636714.1
NC_133440.1	1109021	1109960	XP_073636715.1
NC_133440.1	1110907	1112510	XP_073636716.1
NC_133440.1	1114535	1115635	XP_073636717.1
NC_133440.1	1118438	1119041	XP_073636718.1
NC_133440.1	1120633	1126309	XP_073636719.1
NC_133440.1	1127248	1131008	XP_073636720.1
NC_133440.1	1131918	1134243	XP_073636721.1
NC_133440.1	1134920	1135620	XP_073636722.1
NC_133440.1	1137352	1138036	XP_073636723.1
NC_133440.1	1138350	1139441	XP_073636724.1
NC_133440.1	1143378	1144961	XP_073636725.1
NC_133440.1	1147326	1148532	XP_073636726.1
NC_133440.1	1156800	1159465	XP_073636727.1
NC_133440.1	1160001	1161467	XP_073636728.1
NC_133440.1	1162652	1166000	XP_073636729.1
NC_133440.1	1167322	1167721	XP_073636730.1
NC_133440.1	1173901	1174465	XP_073636731.1
NC_133440.1	1174717	1175163	XP_073636732.1
NC_133440.1	1178278	1179181	XP_073636733.1
NC_133440.1	1182328	1183444	XP_073636734.1
NC_133440.1	1183785	1184422	XP_073636735.1
NC_133440.1	1185094	1187821	XP_073636736.1
NC_133440.1	1188125	1189261	XP_073636737.1
NC_133440.1	1190714	1192008	XP_073636738.1
NC_133440.1	1192347	1194072	XP_073636739.1
NC_133440.1	1194570	1196227	XP_073636740.1
NC_133440.1	1196846	1198370	XP_073636741.1
NC_133440.1	1198772	1199910	XP_073636742.1
NC_133440.1	1200581	1201113	XP_073636743.1
NC_133440.1	1202075	1205503	XP_073636744.1
NC_133440.1	1205970	1207656	XP_073636745.1
NC_133440.1	1208254	1209380	XP_073636746.1
NC_133440.1	1211543	1213481	XP_073636747.1
NC_133440.1	1214190	1214921	XP_073636748.1
NC_133440.1	1215160	1216736	XP_073636749.1
NC_133440.1	1218676	1220033	XP_073636750.1
NC_133440.1	1220705	1222220	XP_073636751.1
NC_133440.1	1222787	1225391	XP_073636752.1
NC_133440.1	1226479	1229795	XP_073636753.1
NC_133440.1	1232584	1234110	XP_073636754.1
NC_133440.1	1235891	1237216	XP_073636755.1
NC_133440.1	1238206	1239471	XP_073636756.1
NC_133440.1	1239745	1240849	XP_073636757.1
NC_133440.1	1241388	1242524	XP_073636758.1
NC_133440.1	1242579	1243566	XP_073636759.1
NC_133440.1	1243886	1245272	XP_073636760.1
NC_133440.1	1245804	1248481	XP_073636761.1
NC_133440.1	1249156	1251118	XP_073636762.1
NC_133440.1	1252042	1253678	XP_073636763.1
NC_133440.1	1254165	1256216	XP_073636764.1
NC_133440.1	1257036	1259934	XP_073636765.1
NC_133440.1	1261221	1263102	XP_073636766.1
NC_133440.1	1265684	1266311	XP_073636767.1
NC_133440.1	1266873	1267243	XP_073636768.1
NC_133440.1	1269599	1271218	XP_073636769.1
NC_133440.1	1271538	1272795	XP_073636770.1
NC_133440.1	1281137	1282139	XP_073636771.1
NC_133440.1	1282792	1283890	XP_073636772.1
NC_133440.1	1284445	1285897	XP_073636773.1
NC_133440.1	1287039	1288206	XP_073636774.1
NC_133440.1	1288811	1289934	XP_073636775.1
NC_133440.1	1290098	1290810	XP_073636776.1
NC_133440.1	1290978	1291684	XP_073636777.1
NC_133440.1	1292049	1293316	XP_073636778.1
NC_133440.1	1293766	1295441	XP_073636779.1
NC_133440.1	1295941	1298440	XP_073636780.1
NC_133440.1	1298492	1299431	XP_073636781.1
NC_133440.1	1299777	1300770	XP_073636782.1
NC_133440.1	1301335	1302537	XP_073636783.1
NC_133440.1	1303665	1305339	XP_073636784.1
NC_133440.1	1306881	1308186	XP_073636785.1
NC_133440.1	1309755	1310994	XP_073636786.1
NC_133440.1	1312624	1314471	XP_073636787.1
NC_133440.1	1315206	1316599	XP_073636788.1
NC_133440.1	1316775	1318073	XP_073636789.1
NC_133440.1	1319766	1320489	XP_073636790.1
NC_133440.1	1321017	1322006	XP_073636791.1
NC_133440.1	1322615	1324811	XP_073636792.1
NC_133440.1	1325295	1327171	XP_073636793.1
NC_133440.1	1327345	1328503	XP_073636794.1
NC_133440.1	1328904	1330724	XP_073636795.1
NC_133440.1	1331735	1332293	XP_073636796.1
NC_133440.1	1334236	1335409	XP_073636797.1
NC_133440.1	1337124	1337598	XP_073636798.1
NC_133440.1	1338457	1339885	XP_073636799.1
NC_133440.1	1340713	1343213	XP_073636800.1
NC_133440.1	1343665	1344682	XP_073636801.1
NC_133440.1	1347701	1349524	XP_073636802.1
NC_133440.1	1349676	1350773	XP_073636803.1
NC_133440.1	1351094	1352379	XP_073636804.1
NC_133440.1	1352789	1353881	XP_073636805.1
NC_133440.1	1354358	1356972	XP_073636806.1
NC_133440.1	1357410	1358972	XP_073636807.1
NC_133440.1	1359049	1360078	XP_073636808.1
NC_133440.1	1360469	1362151	XP_073636809.1
NC_133440.1	1365749	1367387	XP_073636810.1
NC_133440.1	1368704	1369644	XP_073636811.1
NC_133440.1	1370440	1371622	XP_073636812.1
NC_133440.1	1371874	1373116	XP_073636813.1
NC_133440.1	1373744	1374603	XP_073636814.1
NC_133440.1	1375090	1376340	XP_073636815.1
NC_133440.1	1377012	1377950	XP_073636816.1
NC_133440.1	1378196	1378897	XP_073636817.1
NC_133440.1	1380289	1381921	XP_073636818.1
NC_133440.1	1384238	1385671	XP_073636819.1
NC_133440.1	1387370	1389466	XP_073636820.1
NC_133440.1	1391545	1392268	XP_073636821.1
NC_133440.1	1392508	1393357	XP_073636822.1
NC_133440.1	1395831	1397016	XP_073636823.1
NC_133440.1	1397845	1398556	XP_073636824.1
NC_133440.1	1398966	1400458	XP_073636825.1
NC_133440.1	1400911	1401617	XP_073636826.1
NC_133440.1	1402370	1403099	XP_073636827.1
NC_133440.1	1403256	1404349	XP_073636828.1
NC_133440.1	1404713	1407652	XP_073636829.1
NC_133440.1	1408052	1409238	XP_073636830.1
NC_133440.1	1409406	1410455	XP_073636831.1
NC_133440.1	1410637	1411092	XP_073636832.1
NC_133440.1	1412398	1414506	XP_073636833.1
NC_133440.1	1415030	1416833	XP_073636834.1
NC_133440.1	1417216	1418070	XP_073636835.1
NC_133440.1	1418442	1420281	XP_073636836.1
NC_133440.1	1420994	1421795	XP_073636837.1
NC_133440.1	1422853	1423755	XP_073636838.1
NC_133440.1	1424433	1425478	XP_073636839.1
NC_133440.1	1426126	1429540	XP_073636840.1
NC_133440.1	1432154	1434698	XP_073636841.1
NC_133440.1	1435259	1438051	XP_073636842.1
NC_133440.1	1439461	1441454	XP_073636843.1
NC_133440.1	1444453	1448064	XP_073636844.1
NC_133440.1	1448727	1449094	XP_073636845.1
NC_133440.1	1449512	1450047	XP_073636846.1
NC_133440.1	1450167	1450512	XP_073636847.1
NC_133440.1	1453773	1454388	XP_073636848.1
NC_133440.1	1456531	1457855	XP_073636849.1
NC_133440.1	1457945	1458971	XP_073636850.1
NC_133440.1	1460004	1461051	XP_073636851.1
NC_133440.1	1461446	1462667	XP_073636852.1
NC_133440.1	1463930	1464623	XP_073636853.1
NC_133440.1	1465642	1466742	XP_073636854.1
NC_133440.1	1467330	1467820	XP_073636855.1
NC_133440.1	1469893	1471942	XP_073636856.1
NC_133440.1	1472091	1475353	XP_073636857.1
NC_133440.1	1476378	1478315	XP_073636858.1
NC_133440.1	1478515	1480032	XP_073636859.1
NC_133440.1	1481270	1484732	XP_073636860.1
NC_133440.1	1485202	1488607	XP_073636861.1
NC_133440.1	1488920	1489697	XP_073636862.1
NC_133440.1	1492032	1494458	XP_073636863.1
NC_133440.1	1495069	1499111	XP_073636864.1
NC_133440.1	1502699	1504292	XP_073636865.1
NC_133440.1	1504595	1505782	XP_073636866.1
NC_133440.1	1509175	1511860	XP_073636867.1
NC_133440.1	1512482	1516451	XP_073636868.1
NC_133440.1	1517096	1518640	XP_073636869.1
NC_133440.1	1518761	1520096	XP_073636870.1
NC_133440.1	1520654	1526998	XP_073636871.1
NC_133440.1	1527575	1531402	XP_073636872.1
NC_133440.1	1532800	1534562	XP_073636873.1
NC_133440.1	1535400	1536114	XP_073636874.1
NC_133440.1	1536511	1537564	XP_073636875.1
NC_133440.1	1537766	1541145	XP_073636876.1
NC_133440.1	1541459	1542281	XP_073636877.1
NC_133440.1	1542971	1544885	XP_073636878.1
NC_133440.1	1550826	1551936	XP_073636879.1
NC_133440.1	1552383	1554216	XP_073636880.1
NC_133440.1	1554673	1556385	XP_073636881.1
NC_133440.1	1564886	1566686	XP_073636882.1
NC_133440.1	1567060	1569645	XP_073636883.1
NC_133440.1	1569962	1570586	XP_073636884.1
NC_133440.1	1570847	1573547	XP_073636885.1
NC_133440.1	1573782	1575078	XP_073636886.1
NC_133440.1	1575479	1576289	XP_073636887.1
NC_133440.1	1577259	1577874	XP_073636888.1
NC_133440.1	1578362	1578780	XP_073636889.1
NC_133440.1	1581172	1582723	XP_073636890.1
NC_133440.1	1584443	1585586	XP_073636891.1
NC_133440.1	1585768	1586659	XP_073636892.1
NC_133440.1	1586720	1588566	XP_073636893.1
NC_133440.1	1590010	1591274	XP_073636894.1
NC_133440.1	1592065	1593093	XP_073636895.1
NC_133440.1	1593500	1594733	XP_073636896.1
NC_133440.1	1596712	1597155	XP_073636897.1
NC_133440.1	1597273	1598671	XP_073636898.1
NC_133440.1	1598936	1601006	XP_073636899.1
NC_133440.1	1601409	1603744	XP_073636900.1
NC_133440.1	1603870	1604749	XP_073636901.1
NC_133440.1	1604934	1611505	XP_073636902.1
NC_133440.1	1611904	1613727	XP_073636903.1
NC_133440.1	1613983	1615228	XP_073636904.1
NC_133440.1	1615451	1616845	XP_073636905.1
NC_133440.1	1617664	1622783	XP_073636906.1
NC_133440.1	1624030	1625394	XP_073636907.1
NC_133440.1	1625757	1628236	XP_073636908.1
NC_133440.1	1628415	1629723	XP_073636909.1
NC_133440.1	1629986	1630875	XP_073636910.1
NC_133440.1	1631108	1631481	XP_073636911.1
NC_133440.1	1632004	1632456	XP_073636912.1
NC_133440.1	1632804	1634488	XP_073636913.1
NC_133440.1	1635162	1635693	XP_073636914.1
NC_133440.1	1636098	1639258	XP_073636915.1
NC_133440.1	1640485	1645165	XP_073636916.1
NC_133440.1	1648944	1650723	XP_073636917.1
NC_133440.1	1652799	1654255	XP_073636918.1
NC_133440.1	1654946	1657668	XP_073636919.1
NC_133440.1	1658211	1661386	XP_073636920.1
NC_133440.1	1661819	1662699	XP_073636921.1
NC_133440.1	1665469	1669909	XP_073636922.1
NC_133440.1	1670440	1671139	XP_073636923.1
NC_133440.1	1672318	1673422	XP_073636924.1
NC_133440.1	1673831	1676663	XP_073636925.1
NC_133440.1	1678026	1680480	XP_073636926.1
NC_133440.1	1681142	1682294	XP_073636927.1
NC_133440.1	1682701	1684336	XP_073636928.1
NC_133440.1	1684460	1685820	XP_073636929.1
NC_133440.1	1686895	1689088	XP_073636930.1
NC_133440.1	1689317	1689747	XP_073636931.1
NC_133440.1	1690201	1690975	XP_073636932.1
NC_133440.1	1691245	1693687	XP_073636933.1
NC_133440.1	1696246	1696738	XP_073636934.1
NC_133440.1	1697154	1699074	XP_073636935.1
NC_133440.1	1700183	1700659	XP_073636936.1
NC_133440.1	1701142	1703806	XP_073636937.1
NC_133440.1	1707386	1709033	XP_073636938.1
NC_133440.1	1710620	1712887	XP_073636939.1
NC_133440.1	1714254	1715900	XP_073636940.1
NC_133440.1	1716676	1717129	XP_073636941.1
NC_133440.1	1717978	1718836	XP_073636942.1
NC_133440.1	1719607	1720877	XP_073636943.1
NC_133440.1	1721208	1722344	XP_073636944.1
NC_133440.1	1723311	1724673	XP_073636945.1
NC_133440.1	1726856	1727870	XP_073636946.1
NC_133440.1	1733461	1733992	XP_073636947.1
NC_133440.1	1735697	1736200	XP_073636948.1
NC_133440.1	1741118	1742176	XP_073636949.1
NC_133440.1	1748003	1749974	XP_073636950.1
NC_133440.1	1751187	1752531	XP_073636951.1
NC_133440.1	1760366	1760876	XP_073636952.1
NC_133440.1	1762051	1763719	XP_073636953.1
NC_133440.1	1763978	1765158	XP_073636954.1
NC_133440.1	1766227	1766987	XP_073636955.1
NC_133440.1	1767521	1769292	XP_073636956.1
NC_133440.1	1769491	1770349	XP_073636957.1
NC_133440.1	1771015	1772419	XP_073636958.1
NC_133440.1	1772890	1774192	XP_073636959.1
NC_133440.1	1774356	1775075	XP_073636960.1
NC_133440.1	1775999	1779061	XP_073636961.1
NC_133440.1	1780075	1783543	XP_073636962.1
NC_133440.1	1784792	1786028	XP_073636963.1
NC_133440.1	1786193	1786631	XP_073636964.1
NC_133440.1	1787703	1792700	XP_073636965.1
NC_133440.1	1793202	1794263	XP_073636966.1
NC_133440.1	1796227	1798792	XP_073636967.1
NC_133440.1	1798961	1801349	XP_073636968.1
NC_133440.1	1802132	1802647	XP_073636969.1
NC_133440.1	1802783	1805566	XP_073636970.1
NC_133440.1	1805765	1806871	XP_073636971.1
NC_133440.1	1807900	1808656	XP_073636972.1
NC_133440.1	1808976	1810713	XP_073636973.1
NC_133440.1	1811185	1812429	XP_073636974.1
NC_133440.1	1812695	1813976	XP_073636975.1
NC_133440.1	1814585	1815394	XP_073636976.1
NC_133440.1	1815595	1817155	XP_073636977.1
NC_133440.1	1817918	1820421	XP_073636978.1
NC_133440.1	1821446	1823276	XP_073636979.1
NC_133440.1	1827166	1827896	XP_073636980.1
NC_133440.1	1828486	1831636	XP_073636981.1
NC_133440.1	1832034	1833511	XP_073636982.1
NC_133440.1	1834179	1835018	XP_073636983.1
NC_133440.1	1836548	1837403	XP_073636984.1
NC_133440.1	1838730	1843952	XP_073636985.1
NC_133440.1	1844144	1845970	XP_073636986.1
NC_133440.1	1846194	1848026	XP_073636987.1
NC_133440.1	1848406	1849638	XP_073636988.1
NC_133440.1	1849970	1851118	XP_073636989.1
NC_133440.1	1852144	1856837	XP_073636990.1
NC_133440.1	1857747	1858368	XP_073636991.1
NC_133440.1	1861676	1862342	XP_073636992.1
NC_133440.1	1862541	1863035	XP_073636993.1
NC_133440.1	1864097	1865726	XP_073636994.1
NC_133440.1	1866147	1867119	XP_073636995.1
NC_133440.1	1871461	1872862	XP_073636996.1
NC_133440.1	1875469	1877505	XP_073636997.1
NC_133440.1	1878343	1880088	XP_073636998.1
NC_133440.1	1880621	1881808	XP_073636999.1
NC_133440.1	1882838	1883911	XP_073637000.1
NC_133440.1	1884334	1887476	XP_073637001.1
NC_133440.1	1890802	1891696	XP_073637002.1
NC_133440.1	1892144	1893385	XP_073637003.1
NC_133440.1	1894575	1896096	XP_073637004.1
NC_133440.1	1896470	1897806	XP_073637005.1
NC_133440.1	1900811	1902297	XP_073637006.1
NC_133440.1	1903214	1904105	XP_073637007.1
NC_133440.1	1905024	1907974	XP_073637008.1
NC_133440.1	1909285	1910739	XP_073637009.1
NC_133440.1	1911411	1913363	XP_073637010.1
NC_133440.1	1913997	1916217	XP_073637011.1
NC_133440.1	1916462	1917369	XP_073637012.1
NC_133440.1	1919204	1919972	XP_073637013.1
NC_133440.1	1920474	1922156	XP_073637014.1
NC_133440.1	1933506	1936407	XP_073637015.1
NC_133440.1	1938699	1940159	XP_073637016.1
NC_133440.1	1940487	1942703	XP_073637017.1
NC_133440.1	1955315	1955750	XP_073637018.1
NC_133440.1	1959699	1961345	XP_073637019.1
NC_133440.1	1962920	1963347	XP_073637020.1
NC_133440.1	1964981	1966671	XP_073637021.1
NC_133440.1	1967354	1969044	XP_073637022.1
NC_133440.1	1969268	1969983	XP_073637023.1
NC_133440.1	1970342	1972344	XP_073637024.1
NC_133440.1	1972826	1973582	XP_073637025.1
NC_133440.1	1974388	1975391	XP_073637026.1
NC_133440.1	1978715	1979489	XP_073637027.1
NC_133440.1	1979721	1981278	XP_073637028.1
NC_133440.1	1982059	1982926	XP_073637029.1
NC_133440.1	1984316	1986062	XP_073637030.1
NC_133440.1	1986382	1986802	XP_073637031.1
NC_133440.1	1989564	1991897	XP_073637032.1
NC_133440.1	1995150	1997804	XP_073637033.1
NC_133440.1	1998739	1999670	XP_073637034.1
NC_133440.1	2003178	2004471	XP_073637035.1
NC_133440.1	2007503	2009057	XP_073637036.1
NC_133440.1	2010971	2012258	XP_073637037.1
NC_133440.1	2012703	2014306	XP_073637038.1
NC_133440.1	2015492	2017314	XP_073637039.1
NC_133440.1	2018037	2018869	XP_073637040.1
NC_133440.1	2020549	2021088	XP_073637041.1
NC_133440.1	2021156	2022900	XP_073637042.1
NC_133440.1	2026277	2028294	XP_073637043.1
NC_133440.1	2028619	2029285	XP_073637044.1
NC_133440.1	2030295	2032137	XP_073637045.1
NC_133440.1	2035832	2036480	XP_073637046.1
NC_133440.1	2041077	2042145	XP_073637047.1
NC_133440.1	2042893	2046493	XP_073637048.1
NC_133440.1	2047228	2047777	XP_073637049.1
NC_133440.1	2048432	2049920	XP_073637050.1
NC_133440.1	2050208	2050757	XP_073637051.1
NC_133440.1	2051014	2052483	XP_073637052.1
NC_133440.1	2052810	2054372	XP_073637053.1
NC_133440.1	2054783	2055305	XP_073637054.1
NC_133440.1	2058842	2060767	XP_073637055.1
NC_133440.1	2072764	2074819	XP_073637056.1
NC_133440.1	2075719	2077242	XP_073637057.1
NC_133440.1	2092092	2092852	XP_073637058.1
NC_133440.1	2094780	2096322	XP_073637059.1
NC_133440.1	2096745	2098685	XP_073637060.1
NC_133440.1	2099308	2101854	XP_073637061.1
NC_133440.1	2102935	2103780	XP_073637062.1
NC_133440.1	2103990	2106989	XP_073637063.1
NC_133440.1	2107174	2108467	XP_073637064.1
NC_133440.1	2108761	2110255	XP_073637065.1
NC_133440.1	2110670	2111753	XP_073637066.1
NC_133440.1	2112304	2114373	XP_073637067.1
NC_133440.1	2120815	2122633	XP_073637068.1
NC_133440.1	2128475	2131482	XP_073637069.1
NC_133440.1	2131674	2133031	XP_073637070.1
NC_133440.1	2133340	2134108	XP_073637071.1
NC_133440.1	2134224	2135100	XP_073637072.1
NC_133440.1	2135733	2137248	XP_073637073.1
NC_133440.1	2137753	2139040	XP_073637074.1
NC_133440.1	2139160	2139832	XP_073637075.1
NC_133440.1	2141993	2143466	XP_073637076.1
NC_133440.1	2143645	2146789	XP_073637077.1
NC_133440.1	2147306	2148497	XP_073637078.1
NC_133440.1	2149124	2151228	XP_073637079.1
NC_133440.1	2152437	2153756	XP_073637080.1
NC_133440.1	2154039	2154834	XP_073637081.1
NC_133440.1	2155899	2156973	XP_073637082.1
NC_133440.1	2157449	2159184	XP_073637083.1
NC_133440.1	2159375	2160701	XP_073637084.1
NC_133440.1	2161293	2161924	XP_073637085.1
NC_133440.1	2162690	2165736	XP_073637086.1
NC_133440.1	2166446	2168197	XP_073637087.1
NC_133440.1	2168665	2169741	XP_073637088.1
NC_133440.1	2169971	2171525	XP_073637089.1
NC_133440.1	2172067	2173192	XP_073637090.1
NC_133440.1	2173367	2177541	XP_073637091.1
NC_133440.1	2178893	2180392	XP_073637092.1
NC_133440.1	2180855	2181908	XP_073637093.1
NC_133440.1	2182468	2185292	XP_073637094.1
NC_133440.1	2185650	2187122	XP_073637095.1
NC_133440.1	2187527	2188526	XP_073637096.1
NC_133440.1	2188932	2194591	XP_073637097.1
NC_133440.1	2197059	2198359	XP_073637098.1
NC_133440.1	2199880	2200951	XP_073637099.1
NC_133440.1	2201117	2202664	XP_073637100.1
NC_133440.1	2203895	2205877	XP_073637101.1
NC_133440.1	2206308	2207754	XP_073637102.1
NC_133440.1	2208193	2209190	XP_073637103.1
NC_133440.1	2209390	2210748	XP_073637104.1
NC_133440.1	2211379	2212340	XP_073637105.1
NC_133440.1	2213188	2219195	XP_073637106.1
NC_133440.1	2219690	2220249	XP_073637107.1
NC_133440.1	2221600	2222371	XP_073637108.1
NC_133440.1	2222588	2224910	XP_073637109.1
NC_133440.1	2225093	2226386	XP_073637110.1
NC_133440.1	2226705	2229306	XP_073637111.1
NC_133440.1	2231565	2234257	XP_073637112.1
NC_133440.1	2235156	2236891	XP_073637113.1
NC_133440.1	2237578	2238915	XP_073637114.1
NC_133440.1	2239415	2241044	XP_073637115.1
NC_133440.1	2241827	2243376	XP_073637116.1
NC_133440.1	2243736	2245171	XP_073637117.1
NC_133440.1	2245910	2249055	XP_073637118.1
NC_133440.1	2252202	2254127	XP_073637119.1
NC_133440.1	2254841	2259478	XP_073637120.1
NC_133440.1	2259826	2261663	XP_073637121.1
NC_133440.1	2261969	2262473	XP_073637122.1
NC_133440.1	2262661	2264128	XP_073637123.1
NC_133440.1	2264386	2266530	XP_073637124.1
NC_133440.1	2266805	2267665	XP_073637125.1
NC_133440.1	2267806	2268880	XP_073637126.1
NC_133440.1	2269039	2269267	XP_073637127.1
NC_133440.1	2269913	2272328	XP_073637128.1
NC_133440.1	2274124	2274780	XP_073637129.1
NC_133440.1	2274997	2278064	XP_073637130.1
NC_133440.1	2278311	2279745	XP_073637131.1
NC_133440.1	2279979	2281439	XP_073637132.1
NC_133440.1	2281634	2284160	XP_073637133.1
NC_133440.1	2284723	2285222	XP_073637134.1
NC_133440.1	2285536	2286388	XP_073637135.1
NC_133440.1	2286570	2287813	XP_073637136.1
NC_133440.1	2288144	2288919	XP_073637137.1
NC_133440.1	2289914	2290946	XP_073637138.1
NC_133440.1	2291819	2292451	XP_073637139.1
NC_133440.1	2292618	2295803	XP_073637140.1
NC_133440.1	2295996	2296540	XP_073637141.1
NC_133440.1	2296895	2297936	XP_073637142.1
NC_133440.1	2328216	2329309	XP_073637143.1
NC_133440.1	2329498	2331004	XP_073637144.1
NC_133440.1	2331210	2332563	XP_073637145.1
NC_133440.1	2332808	2333834	XP_073637146.1
NC_133440.1	2334167	2335367	XP_073637147.1
NC_133440.1	2335594	2336505	XP_073637148.1
NC_133440.1	2336895	2337952	XP_073637149.1
NC_133440.1	2338228	2340990	XP_073637150.1
NC_133440.1	2342082	2344569	XP_073637151.1
NC_133440.1	2345055	2345702	XP_073637152.1
NC_133440.1	2345779	2348596	XP_073637153.1
NC_133440.1	2348803	2349255	XP_073637154.1
NC_133440.1	2349490	2351234	XP_073637155.1
NC_133440.1	2351642	2352445	XP_073637156.1
NC_133440.1	2352885	2354306	XP_073637157.1
NC_133440.1	2354734	2355514	XP_073637158.1
NC_133440.1	2355889	2356313	XP_073637159.1
NC_133440.1	2356787	2357920	XP_073637160.1
NC_133440.1	2359045	2360100	XP_073637161.1
NC_133440.1	2360276	2361778	XP_073637162.1
NC_133440.1	2363290	2365584	XP_073637163.1
NC_133440.1	2366708	2367831	XP_073637164.1
NC_133440.1	2368134	2369677	XP_073637165.1
NC_133440.1	2370309	2372985	XP_073637166.1
NC_133440.1	2373366	2376244	XP_073637167.1
NC_133440.1	2377160	2378655	XP_073637168.1
NC_133440.1	2381540	2382729	XP_073637169.1
NC_133440.1	2383509	2385709	XP_073637170.1
NC_133440.1	2385786	2386234	XP_073637171.1
NC_133440.1	2386425	2388920	XP_073637172.1
NC_133440.1	2389148	2390041	XP_073637173.1
NC_133440.1	2391186	2392649	XP_073637174.1
NC_133440.1	2395691	2396312	XP_073637175.1
NC_133440.1	2396533	2397091	XP_073637176.1
NC_133440.1	2397372	2399242	XP_073637177.1
NC_133440.1	2399326	2400547	XP_073637178.1
NC_133440.1	2400706	2401347	XP_073637179.1
NC_133440.1	2401407	2402626	XP_073637180.1
NC_133440.1	2402796	2404336	XP_073637181.1
NC_133440.1	2404442	2406706	XP_073637182.1
NC_133440.1	2406840	2408527	XP_073637183.1
NC_133440.1	2409460	2410960	XP_073637184.1
NC_133440.1	2411309	2413187	XP_073637185.1
NC_133440.1	2413407	2414541	XP_073637186.1
NC_133440.1	2414704	2416087	XP_073637187.1
NC_133440.1	2416832	2419360	XP_073637188.1
NC_133440.1	2421038	2421906	XP_073637189.1
NC_133440.1	2424060	2425922	XP_073637190.1
NC_133440.1	2426634	2432045	XP_073637191.1
NC_133440.1	2432619	2433138	XP_073637192.1
NC_133440.1	2433435	2434870	XP_073637193.1
NC_133440.1	2436623	2437761	XP_073637194.1
NC_133440.1	2437958	2440934	XP_073637195.1
NC_133440.1	2441434	2443418	XP_073637196.1
NC_133440.1	2443582	2444843	XP_073637197.1
NC_133440.1	2446039	2448216	XP_073637198.1
NC_133440.1	2449253	2451076	XP_073637199.1
NC_133440.1	2451343	2453233	XP_073637200.1
NC_133440.1	2453453	2454626	XP_073637201.1
NC_133440.1	2455301	2459821	XP_073637202.1
NC_133440.1	2460327	2465532	XP_073637203.1
NC_133440.1	2465844	2468241	XP_073637204.1
NC_133440.1	2468473	2470687	XP_073637205.1
NC_133440.1	2470740	2472189	XP_073637206.1
NC_133440.1	2472701	2474584	XP_073637207.1
NC_133440.1	2475379	2477162	XP_073637208.1
NC_133440.1	2477954	2479135	XP_073637209.1
NC_133440.1	2479323	2482167	XP_073637210.1
NC_133440.1	2482861	2484489	XP_073637211.1
NC_133440.1	2485151	2486428	XP_073637212.1
NC_133440.1	2486926	2489062	XP_073637213.1
NC_133440.1	2489595	2490453	XP_073637214.1
NC_133440.1	2490779	2491729	XP_073637215.1
NC_133440.1	2492382	2494150	XP_073637216.1
NC_133440.1	2495905	2497659	XP_073637217.1
NC_133440.1	2498189	2499581	XP_073637218.1
NC_133440.1	2500800	2501617	XP_073637219.1
NC_133440.1	2501926	2503288	XP_073637220.1
NC_133440.1	2503503	2505522	XP_073637221.1
NC_133440.1	2507737	2509554	XP_073637222.1
NC_133440.1	2510592	2513179	XP_073637223.1
NC_133440.1	2513539	2514563	XP_073637224.1
NC_133440.1	2517305	2518133	XP_073637225.1
NC_133440.1	2521108	2524463	XP_073637226.1
NC_133440.1	2526899	2527970	XP_073637227.1
NC_133440.1	2530857	2532390	XP_073637228.1
NC_133440.1	2533867	2538369	XP_073637229.1
NC_133440.1	2538624	2539799	XP_073637230.1
NC_133440.1	2540868	2541523	XP_073637231.1
NC_133440.1	2542213	2543031	XP_073637232.1
NC_133440.1	2543355	2544092	XP_073637233.1
NC_133440.1	2545060	2546128	XP_073637234.1
NC_133440.1	2547835	2549054	XP_073637235.1
NC_133440.1	2553500	2555015	XP_073637236.1
NC_133440.1	2555168	2557139	XP_073637237.1
NC_133440.1	2557472	2559086	XP_073637238.1
NC_133440.1	2559555	2561404	XP_073637239.1
NC_133440.1	2562323	2564169	XP_073637240.1
NC_133440.1	2564482	2565455	XP_073637241.1
NC_133440.1	2566606	2567642	XP_073637242.1
NC_133440.1	2568625	2570055	XP_073637243.1
NC_133440.1	2570383	2571134	XP_073637244.1
NC_133440.1	2572853	2575441	XP_073637245.1
NC_133440.1	2575947	2580460	XP_073637246.1
NC_133440.1	2582382	2582946	XP_073637247.1
NC_133440.1	2584467	2585164	XP_073637248.1
NC_133440.1	2585944	2587606	XP_073637249.1
NC_133440.1	2587952	2589572	XP_073637250.1
NC_133440.1	2590221	2591896	XP_073637251.1
NC_133440.1	2592282	2593312	XP_073637252.1
NC_133440.1	2594038	2594384	XP_073637253.1
NC_133440.1	2594844	2596466	XP_073637254.1
NC_133440.1	2607156	2607676	XP_073637255.1
NC_133440.1	2608191	2610735	XP_073637256.1
NC_133440.1	2610877	2611570	XP_073637257.1
NC_133440.1	2612181	2612628	XP_073637258.1
NC_133440.1	2615951	2617874	XP_073637259.1
NC_133440.1	2619797	2621586	XP_073637260.1
NC_133440.1	2622319	2625352	XP_073637261.1
NC_133440.1	2626318	2628123	XP_073637262.1
NC_133440.1	2632107	2632734	XP_073637263.1
NC_133440.1	2639563	2640928	XP_073637264.1
NC_133440.1	2643794	2644295	XP_073637265.1
NC_133440.1	2644412	2646618	XP_073637266.1
NC_133440.1	2647455	2649482	XP_073637267.1
NC_133440.1	2649690	2652127	XP_073637268.1
NC_133440.1	2652407	2653407	XP_073637269.1
NC_133440.1	2655305	2656279	XP_073637270.1
NC_133440.1	2656603	2658306	XP_073637271.1
NC_133440.1	2658960	2659745	XP_073637272.1
NC_133440.1	2660112	2660597	XP_073637273.1
NC_133440.1	2660782	2661719	XP_073637274.1
NC_133440.1	2663117	2665801	XP_073637275.1
NC_133440.1	2666957	2667446	XP_073637276.1
NC_133440.1	2668414	2668913	XP_073637277.1
NC_133440.1	2669847	2672705	XP_073637278.1
NC_133440.1	2674386	2676221	XP_073637279.1
NC_133440.1	2677454	2679121	XP_073637280.1
NC_133440.1	2679853	2682584	XP_073637281.1
NC_133440.1	2684437	2686384	XP_073637282.1
NC_133440.1	2687794	2689159	XP_073637283.1
NC_133440.1	2694423	2696410	XP_073637284.1
NC_133440.1	2697053	2698586	XP_073637285.1
NC_133440.1	2698841	2700820	XP_073637286.1
NC_133440.1	2701802	2704191	XP_073637287.1
NC_133440.1	2705999	2707754	XP_073637288.1
NC_133440.1	2708317	2708814	XP_073637289.1
NC_133440.1	2708971	2710405	XP_073637290.1
NC_133440.1	2710827	2712267	XP_073637291.1
NC_133440.1	2715118	2716685	XP_073637292.1
NC_133440.1	2717625	2719043	XP_073637293.1
NC_133440.1	2722765	2723974	XP_073637294.1
NC_133440.1	2725288	2725762	XP_073637295.1
NC_133440.1	2726444	2728535	XP_073637296.1
NC_133440.1	2728829	2729501	XP_073637297.1
NC_133440.1	2735092	2735579	XP_073637298.1
NC_133440.1	2736246	2737785	XP_073637299.1
NC_133440.1	2740495	2741002	XP_073637300.1
NC_133440.1	2743667	2744636	XP_073637301.1
NC_133440.1	2745071	2746384	XP_073637302.1
NC_133440.1	2751513	2751932	XP_073637303.1
NC_133440.1	2752366	2754724	XP_073637304.1
NC_133440.1	2761605	2769553	XP_073637305.1
NC_133440.1	2771372	2773214	XP_073637306.1
NC_133440.1	2773740	2776802	XP_073637307.1
NC_133440.1	2776871	2777710	XP_073637308.1
NC_133440.1	2778531	2779352	XP_073637309.1
NC_133440.1	2779453	2780065	XP_073637310.1
NC_133440.1	2781203	2781731	XP_073637311.1
NC_133440.1	2788213	2788729	XP_073637312.1
NC_133440.1	2789487	2792840	XP_073637313.1
NC_133440.1	2793743	2794454	XP_073637314.1
NC_133440.1	2795060	2795872	XP_073637315.1
NC_133440.1	2796789	2798555	XP_073637316.1
NC_133440.1	2798890	2799337	XP_073637317.1
NC_133440.1	2799938	2801539	XP_073637318.1
NC_133440.1	2801735	2803117	XP_073637319.1
NC_133440.1	2803346	2806781	XP_073637320.1
NC_133440.1	2807243	2808309	XP_073637321.1
NC_133440.1	2813669	2817444	XP_073637322.1
NC_133440.1	2817652	2818043	XP_073637323.1
NC_133440.1	2818533	2820564	XP_073637324.1
NC_133440.1	2821091	2823383	XP_073637325.1
NC_133440.1	2824260	2825163	XP_073637326.1
NC_133440.1	2826070	2826623	XP_073637327.1
NC_133440.1	2827353	2827845	XP_073637328.1
NC_133440.1	2828174	2830174	XP_073637329.1
NC_133440.1	2834062	2836571	XP_073637330.1
NC_133440.1	2837668	2838136	XP_073637331.1
NC_133440.1	2838299	2839287	XP_073637332.1
NC_133440.1	2842039	2842624	XP_073637333.1
NC_133440.1	2843552	2846951	XP_073637334.1
NC_133440.1	2849039	2849896	XP_073637335.1
NC_133440.1	2850841	2854995	XP_073637336.1
NC_133440.1	2855444	2856932	XP_073637337.1
NC_133440.1	2857240	2859130	XP_073637338.1
NC_133440.1	2859501	2861036	XP_073637339.1
NC_133440.1	2861311	2863192	XP_073637340.1
NC_133440.1	2863548	2865620	XP_073637341.1
NC_133440.1	2867537	2868363	XP_073637342.1
NC_133440.1	2871810	2875075	XP_073637343.1
NC_133440.1	2875364	2877649	XP_073637344.1
NC_133440.1	2878575	2879183	XP_073637345.1
NC_133440.1	2879529	2880012	XP_073637346.1
NC_133440.1	2880350	2881705	XP_073637347.1
NC_133440.1	2882283	2882658	XP_073637348.1
NC_133440.1	2885063	2885966	XP_073637349.1
NC_133440.1	2888353	2889742	XP_073637350.1
NC_133440.1	2890486	2891143	XP_073637351.1
NC_133440.1	2892507	2893723	XP_073637352.1
NC_133440.1	2893916	2895765	XP_073637353.1
NC_133440.1	2896390	2897024	XP_073637354.1
NC_133440.1	2897675	2898518	XP_073637355.1
NC_133440.1	2899021	2899636	XP_073637356.1
NC_133440.1	2900026	2904343	XP_073637357.1
NC_133440.1	2904859	2905550	XP_073637358.1
NC_133440.1	2906570	2907537	XP_073637359.1
NC_133440.1	2908421	2909019	XP_073637360.1
NC_133440.1	2910079	2913931	XP_073637361.1
NC_133440.1	2916323	2917583	XP_073637362.1
NC_133440.1	2920075	2922429	XP_073637363.1
NC_133440.1	2922849	2924008	XP_073637364.1
NC_133440.1	2924493	2926771	XP_073637365.1
NC_133440.1	2927088	2928028	XP_073637366.1
NC_133440.1	2928202	2930055	XP_073637367.1
NC_133440.1	2930337	2931359	XP_073637368.1
NC_133440.1	2931937	2934088	XP_073637369.1
NC_133440.1	2934343	2937019	XP_073637370.1
NC_133440.1	2937247	2938171	XP_073637371.1
NC_133440.1	2938552	2941873	XP_073637372.1
NC_133440.1	2948698	2950261	XP_073637373.1
NC_133440.1	2951090	2952769	XP_073637374.1
NC_133440.1	2953464	2954596	XP_073637375.1
NC_133440.1	2956153	2957211	XP_073637376.1
NC_133440.1	2959196	2960735	XP_073637377.1
NC_133440.1	2961113	2962280	XP_073637378.1
NC_133440.1	2963650	2965625	XP_073637379.1
NC_133440.1	2965849	2966842	XP_073637380.1
NC_133440.1	2967032	2968735	XP_073637381.1
NC_133440.1	2971599	2972596	XP_073637382.1
NC_133440.1	2972998	2974586	XP_073637383.1
NC_133440.1	2974939	2975953	XP_073637384.1
NC_133440.1	2976530	2977994	XP_073637385.1
NC_133440.1	2978244	2979516	XP_073637386.1
NC_133440.1	2979928	2981895	XP_073637387.1
NC_133440.1	2982154	2983117	XP_073637388.1
NC_133440.1	2983254	2984577	XP_073637389.1
NC_133440.1	2984678	2985499	XP_073637390.1
NC_133440.1	2986047	2987010	XP_073637391.1
NC_133440.1	2987670	2988729	XP_073637392.1
NC_133440.1	2989022	2991446	XP_073637393.1
NC_133440.1	2996569	2997823	XP_073637394.1
NC_133440.1	2998689	2999708	XP_073637395.1
NC_133440.1	3008590	3010329	XP_073637396.1
NC_133440.1	3010918	3012151	XP_073637397.1
NC_133440.1	3012291	3013963	XP_073637398.1
NC_133440.1	3015994	3017833	XP_073637399.1
NC_133440.1	3018042	3018649	XP_073637400.1
NC_133440.1	3019304	3021131	XP_073637401.1
NC_133440.1	3024853	3026416	XP_073637402.1
NC_133440.1	3027982	3028750	XP_073637403.1
NC_133440.1	3030049	3030712	XP_073637404.1
NC_133440.1	3031323	3033273	XP_073637405.1
NC_133440.1	3033514	3034322	XP_073637406.1
NC_133440.1	3034623	3036970	XP_073637407.1
NC_133440.1	3038755	3043428	XP_073637408.1
NC_133440.1	3044940	3051458	XP_073637409.1
NC_133440.1	3052759	3055570	XP_073637410.1
NC_133440.1	3056083	3056806	XP_073637411.1
NC_133440.1	3057168	3058691	XP_073637412.1
NC_133440.1	3060052	3062148	XP_073637413.1
NC_133440.1	3063828	3064811	XP_073637414.1
NC_133440.1	3065755	3067017	XP_073637415.1
NC_133440.1	3067767	3069364	XP_073637416.1
NC_133440.1	3069676	3071991	XP_073637417.1
NC_133440.1	3072519	3073610	XP_073637418.1
NC_133440.1	3074594	3076598	XP_073637419.1
NC_133440.1	3076871	3077747	XP_073637420.1
NC_133440.1	3078026	3079809	XP_073637421.1
NC_133440.1	3080206	3081344	XP_073637422.1
NC_133440.1	3081697	3082293	XP_073637423.1
NC_133440.1	3083040	3085679	XP_073637424.1
NC_133440.1	3089565	3090138	XP_073637425.1
NC_133440.1	3095420	3097637	XP_073637426.1
NC_133440.1	3099054	3099963	XP_073637427.1
NC_133440.1	3102706	3104010	XP_073637428.1
NC_133440.1	3104795	3106204	XP_073637429.1
NC_133440.1	3106481	3108304	XP_073637430.1
NC_133440.1	3110211	3111614	XP_073637431.1
NC_133440.1	3113548	3114620	XP_073637432.1
NC_133440.1	3122805	3123554	XP_073637433.1
NC_133440.1	3123888	3125328	XP_073637434.1
NC_133440.1	3127763	3128546	XP_073637435.1
NC_133440.1	3129832	3131383	XP_073637436.1
NC_133440.1	3131706	3134761	XP_073637437.1
NC_133440.1	3134930	3136205	XP_073637438.1
NC_133440.1	3140409	3141554	XP_073637439.1
NC_133440.1	3144895	3146826	XP_073637440.1
NC_133440.1	3147824	3149289	XP_073637441.1
NC_133440.1	3154182	3155888	XP_073637442.1
NC_133440.1	3156420	3158034	XP_073637443.1
NC_133440.1	3158996	3160745	XP_073637444.1
NC_133440.1	3161362	3162454	XP_073637445.1
NC_133440.1	3163327	3164975	XP_073637446.1
NC_133440.1	3165610	3166934	XP_073637447.1
NC_133440.1	3167022	3168333	XP_073637448.1
NC_133440.1	3171231	3172539	XP_073637449.1
NC_133440.1	3179438	3180538	XP_073637450.1
NC_133440.1	3181614	3183068	XP_073637451.1
NC_133440.1	3183942	3186120	XP_073637452.1
NC_133440.1	3186363	3186924	XP_073637453.1
NC_133440.1	3188132	3191142	XP_073637454.1
NC_133440.1	3191822	3193332	XP_073637455.1
NC_133440.1	3193734	3194712	XP_073637456.1
NC_133440.1	3197706	3199409	XP_073637457.1
NC_133440.1	3200340	3201913	XP_073637458.1
NC_133440.1	3205433	3207053	XP_073637459.1
NC_133440.1	3207825	3209446	XP_073637460.1
NC_133440.1	3211116	3212092	XP_073637461.1
NC_133440.1	3212716	3214455	XP_073637462.1
NC_133440.1	3216671	3218420	XP_073637463.1
NC_133440.1	3221054	3222754	XP_073637464.1
NC_133440.1	3223164	3224380	XP_073637465.1
NC_133440.1	3224637	3226443	XP_073637466.1
NC_133440.1	3227199	3228471	XP_073637467.1
NC_133440.1	3230174	3231347	XP_073637468.1
NC_133440.1	3231998	3232538	XP_073637469.1
NC_133440.1	3233080	3233914	XP_073637470.1
NC_133440.1	3235036	3235381	XP_073637471.1
NC_133440.1	3236635	3238227	XP_073637472.1
NC_133440.1	3238639	3240316	XP_073637473.1
NC_133440.1	3240813	3241593	XP_073637474.1
NC_133440.1	3243970	3245357	XP_073637475.1
NC_133440.1	3245958	3247794	XP_073637476.1
NC_133440.1	3248053	3249900	XP_073637477.1
NC_133440.1	3250049	3252356	XP_073637478.1
NC_133440.1	3253204	3254975	XP_073637479.1
NC_133440.1	3255353	3258668	XP_073637480.1
NC_133440.1	3259299	3261714	XP_073637481.1
NC_133440.1	3263106	3265826	XP_073637482.1
NC_133440.1	3267980	3269174	XP_073637483.1
NC_133440.1	3270021	3271342	XP_073637484.1
NC_133440.1	3271873	3272961	XP_073637485.1
NC_133440.1	3273135	3273414	XP_073637486.1
NC_133440.1	3274229	3275267	XP_073637487.1
NC_133440.1	3275699	3279363	XP_073637488.1
NC_133440.1	3279729	3281314	XP_073637489.1
NC_133440.1	3281604	3284571	XP_073637490.1
NC_133440.1	3284797	3285970	XP_073637491.1
NC_133440.1	3286185	3287558	XP_073637492.1
NC_133440.1	3288302	3289846	XP_073637493.1
NC_133440.1	3290376	3291708	XP_073637494.1
NC_133440.1	3292001	3292842	XP_073637495.1
NC_133440.1	3293376	3294050	XP_073637496.1
NC_133440.1	3294531	3295369	XP_073637497.1
NC_133440.1	3295579	3296308	XP_073637498.1
NC_133440.1	3299731	3301279	XP_073637499.1
NC_133440.1	3301613	3302375	XP_073637500.1
NC_133440.1	3304330	3306149	XP_073637501.1
NC_133440.1	3306872	3308141	XP_073637502.1
NC_133440.1	3308745	3309241	XP_073637503.1
NC_133440.1	3309446	3311574	XP_073637504.1
NC_133440.1	3311838	3315077	XP_073637505.1
NC_133440.1	3316846	3318535	XP_073637506.1
NC_133440.1	3319461	3320705	XP_073637507.1
NC_133440.1	3321153	3322409	XP_073637508.1
NC_133440.1	3322567	3326250	XP_073637509.1
NC_133440.1	3328582	3329179	XP_073637510.1
NC_133440.1	3332287	3335690	XP_073637511.1
NC_133440.1	3337838	3338605	XP_073637512.1
NC_133440.1	3339286	3341949	XP_073637513.1
NC_133440.1	3342063	3342990	XP_073637514.1
NC_133440.1	3343490	3346037	XP_073637515.1
NC_133440.1	3346526	3348852	XP_073637516.1
NC_133440.1	3349606	3351480	XP_073637517.1
NC_133440.1	3352104	3354001	XP_073637518.1
NC_133440.1	3354484	3354898	XP_073637519.1
NC_133440.1	3356517	3357435	XP_073637520.1
NC_133440.1	3357854	3359390	XP_073637521.1
NC_133440.1	3360857	3362834	XP_073637522.1
NC_133440.1	3363842	3366041	XP_073637523.1
NC_133440.1	3367702	3369400	XP_073637524.1
NC_133440.1	3370275	3371663	XP_073637525.1
NC_133440.1	3372441	3374484	XP_073637526.1
NC_133440.1	3374777	3375532	XP_073637527.1
NC_133440.1	3377671	3378601	XP_073637528.1
NC_133440.1	3379087	3380623	XP_073637529.1
NC_133440.1	3381371	3381706	XP_073637530.1
NC_133440.1	3381956	3382711	XP_073637531.1
NC_133440.1	3387779	3388266	XP_073637532.1
NC_133440.1	3388816	3390220	XP_073637533.1
NC_133440.1	3390877	3391735	XP_073637534.1
NC_133440.1	3392025	3393156	XP_073637535.1
NC_133440.1	3394512	3395802	XP_073637536.1
NC_133440.1	3396371	3398930	XP_073637537.1
NC_133440.1	3399508	3402186	XP_073637538.1
NC_133440.1	3402622	3405009	XP_073637539.1
NC_133440.1	3405696	3407536	XP_073637540.1
NC_133440.1	3408939	3409941	XP_073637541.1
NC_133440.1	3411814	3412651	XP_073637542.1
NC_133440.1	3413029	3417827	XP_073637543.1
NC_133440.1	3418943	3420825	XP_073637544.1
NC_133440.1	3421202	3422320	XP_073637545.1
NC_133440.1	3423256	3425744	XP_073637546.1
NC_133440.1	3426250	3427631	XP_073637547.1
NC_133440.1	3428579	3430124	XP_073637548.1
NC_133440.1	3433108	3435046	XP_073637549.1
NC_133440.1	3435699	3437930	XP_073637550.1
NC_133440.1	3438336	3440016	XP_073637551.1
NC_133440.1	3443414	3445636	XP_073637552.1
NC_133440.1	3446047	3449876	XP_073637553.1
NC_133440.1	3450217	3451803	XP_073637554.1
NC_133440.1	3452875	3453741	XP_073637555.1
NC_133440.1	3454721	3455306	XP_073637556.1
NC_133440.1	3457112	3458356	XP_073637557.1
NC_133440.1	3458942	3460514	XP_073637558.1
NC_133440.1	3460779	3461540	XP_073637559.1
NC_133440.1	3462078	3462966	XP_073637560.1
NC_133440.1	3464620	3465721	XP_073637561.1
NC_133440.1	3465911	3467264	XP_073637562.1
NC_133440.1	3470475	3473982	XP_073637563.1
NC_133440.1	3474551	3475157	XP_073637564.1
NC_133440.1	3475666	3476975	XP_073637565.1
NC_133440.1	3477518	3478640	XP_073637566.1
NC_133440.1	3486249	3487262	XP_073637567.1
NC_133440.1	3488662	3490498	XP_073637568.1
NC_133440.1	3490688	3492037	XP_073637569.1
NC_133440.1	3492396	3493230	XP_073637570.1
NC_133440.1	3493516	3495062	XP_073637571.1
NC_133440.1	3495678	3496626	XP_073637572.1
NC_133440.1	3497750	3499406	XP_073637573.1
NC_133440.1	3500136	3501936	XP_073637574.1
NC_133440.1	3502708	3504580	XP_073637575.1
NC_133440.1	3505646	3507477	XP_073637576.1
NC_133440.1	3507682	3509704	XP_073637577.1
NC_133440.1	3510319	3512056	XP_073637578.1
NC_133440.1	3515309	3519120	XP_073637579.1
NC_133440.1	3519586	3520884	XP_073637580.1
NC_133440.1	3521932	3522580	XP_073637581.1
NC_133440.1	3524155	3525539	XP_073637582.1
NC_133440.1	3525878	3527864	XP_073637583.1
NC_133440.1	3534320	3534648	XP_073637584.1
NC_133440.1	3534849	3535517	XP_073637585.1
NC_133440.1	3535720	3536536	XP_073637586.1
NC_133440.1	3538041	3539013	XP_073637587.1
NC_133440.1	3542334	3543363	XP_073637588.1
NC_133440.1	3545261	3546521	XP_073637589.1
NC_133440.1	3548019	3550296	XP_073637590.1
NC_133440.1	3550625	3552035	XP_073637591.1
NC_133440.1	3552603	3554572	XP_073637592.1
NC_133440.1	3555190	3558896	XP_073637593.1
NC_133440.1	3559500	3561328	XP_073637594.1
NC_133440.1	3561481	3562615	XP_073637595.1
NC_133440.1	3562851	3564026	XP_073637596.1
NC_133440.1	3564438	3566233	XP_073637597.1
NC_133440.1	3568221	3569094	XP_073637598.1
NC_133440.1	3570072	3572201	XP_073637599.1
NC_133440.1	3575356	3575804	XP_073637600.1
NC_133440.1	3577293	3578098	XP_073637601.1
NC_133440.1	3579191	3580712	XP_073637602.1
NC_133440.1	3581587	3583605	XP_073637603.1
NC_133440.1	3584277	3586852	XP_073637604.1
NC_133440.1	3589001	3592839	XP_073637605.1
NC_133440.1	3594001	3595235	XP_073637606.1
NC_133440.1	3595417	3596072	XP_073637607.1
NC_133440.1	3597690	3599356	XP_073637608.1
NC_133440.1	3602009	3603604	XP_073637609.1
NC_133440.1	3603948	3605601	XP_073637610.1
NC_133440.1	3606545	3607449	XP_073637611.1
NC_133440.1	3608212	3609624	XP_073637612.1
NC_133440.1	3609914	3610897	XP_073637613.1
NC_133440.1	3611586	3612755	XP_073637614.1
NC_133440.1	3615694	3617037	XP_073637615.1
NC_133440.1	3617976	3619929	XP_073637616.1
NC_133440.1	3620285	3621398	XP_073637617.1
NC_133440.1	3622522	3624950	XP_073637618.1
NC_133440.1	3626610	3627471	XP_073637619.1
NC_133440.1	3627696	3628986	XP_073637620.1
NC_133440.1	3629334	3632590	XP_073637621.1
NC_133440.1	3632765	3633518	XP_073637622.1
NC_133440.1	3633829	3634503	XP_073637623.1
NC_133440.1	3636923	3638543	XP_073637624.1
NC_133440.1	3638878	3639621	XP_073637625.1
NC_133440.1	3639928	3644147	XP_073637626.1
NC_133440.1	3644925	3645553	XP_073637627.1
NC_133440.1	3646058	3650981	XP_073637628.1
NC_133440.1	3653545	3654598	XP_073637629.1
NC_133440.1	3654945	3656051	XP_073637630.1
NC_133440.1	3659530	3660433	XP_073637631.1
NC_133440.1	3663595	3665431	XP_073637632.1
NC_133440.1	3666333	3667499	XP_073637633.1
NC_133440.1	3667936	3671823	XP_073637634.1
NC_133440.1	3672060	3673738	XP_073637635.1
NC_133440.1	3674540	3674918	XP_073637636.1
NC_133440.1	3675346	3676153	XP_073637637.1
NC_133440.1	3676760	3678392	XP_073637638.1
NC_133440.1	3681283	3683338	XP_073637639.1
NC_133440.1	3683771	3684163	XP_073637640.1
NC_133440.1	3684340	3687168	XP_073637641.1
NC_133440.1	3687470	3689326	XP_073637642.1
NC_133440.1	3689774	3691169	XP_073637643.1
NC_133440.1	3692454	3694424	XP_073637644.1
NC_133440.1	3694749	3695867	XP_073637645.1
NC_133440.1	3696094	3697292	XP_073637646.1
NC_133440.1	3697687	3698949	XP_073637647.1
NC_133440.1	3699043	3701105	XP_073637648.1
NC_133440.1	3701576	3702297	XP_073637649.1
NC_133440.1	3702800	3705108	XP_073637650.1
NC_133440.1	3705265	3706201	XP_073637651.1
NC_133440.1	3706396	3713119	XP_073637652.1
NC_133440.1	3714493	3715228	XP_073637653.1
NC_133440.1	3715429	3716201	XP_073637654.1
NC_133440.1	3716417	3717210	XP_073637655.1
NC_133440.1	3717440	3718322	XP_073637656.1
NC_133440.1	3718611	3720241	XP_073637657.1
NC_133440.1	3720546	3726246	XP_073637658.1
NC_133440.1	3726490	3726956	XP_073637659.1
NC_133440.1	3727519	3729873	XP_073637660.1
NC_133440.1	3730385	3732097	XP_073637661.1
NC_133440.1	3732216	3732843	XP_073637662.1
NC_133440.1	3733273	3735214	XP_073637663.1
NC_133440.1	3735500	3739042	XP_073637664.1
NC_133440.1	3739629	3740904	XP_073637665.1
NC_133440.1	3742118	3743162	XP_073637666.1
NC_133440.1	3743353	3744826	XP_073637667.1
NC_133440.1	3746845	3748648	XP_073637668.1
NC_133440.1	3748815	3751116	XP_073637669.1
NC_133440.1	3751324	3752422	XP_073637670.1
NC_133440.1	3752660	3754392	XP_073637671.1
NC_133440.1	3754620	3757312	XP_073637672.1
NC_133440.1	3758590	3759482	XP_073637673.1
NC_133440.1	3759854	3761816	XP_073637674.1
NC_133440.1	3762530	3763827	XP_073637675.1
NC_133440.1	3763998	3766246	XP_073637676.1
NC_133440.1	3766892	3767325	XP_073637677.1
NC_133440.1	3767518	3768248	XP_073637678.1
NC_133440.1	3768809	3769587	XP_073637679.1
NC_133440.1	3770145	3771356	XP_073637680.1
NC_133440.1	3772023	3773184	XP_073637681.1
NC_133440.1	3773874	3775480	XP_073637682.1
NC_133440.1	3777130	3777437	XP_073637683.1
NC_133440.1	3777958	3779914	XP_073637684.1
NC_133440.1	3780645	3781380	XP_073637685.1
NC_133440.1	3782256	3783093	XP_073637686.1
NC_133440.1	3784666	3785806	XP_073637687.1
NC_133440.1	3786709	3788587	XP_073637688.1
NC_133440.1	3788861	3791494	XP_073637689.1
NC_133440.1	3792919	3793702	XP_073637690.1
NC_133440.1	3793842	3795801	XP_073637691.1
NC_133440.1	3796340	3797422	XP_073637692.1
NC_133440.1	3797980	3799276	XP_073637693.1
NC_133440.1	3800804	3803423	XP_073637694.1
NC_133440.1	3803606	3804734	XP_073637695.1
NC_133440.1	3805094	3806680	XP_073637696.1
NC_133440.1	3808700	3809757	XP_073637697.1
NC_133440.1	3810000	3813641	XP_073637698.1
NC_133440.1	3813876	3814818	XP_073637699.1
NC_133440.1	3814927	3815413	XP_073637700.1
NC_133440.1	3815664	3816582	XP_073637701.1
NC_133440.1	3817048	3818193	XP_073637702.1
NC_133440.1	3819708	3821334	XP_073637703.1
NC_133440.1	3832972	3833146	XP_073637704.1
NC_133440.1	3841720	3842806	XP_073637705.1
NC_133440.1	3843237	3844059	XP_073637706.1
NC_133440.1	3844544	3846014	XP_073637707.1
NC_133440.1	3846256	3847123	XP_073637708.1
NC_133440.1	3847757	3848816	XP_073637709.1
NC_133440.1	3849526	3850194	XP_073637710.1
NC_133440.1	3850600	3852045	XP_073637711.1
NC_133440.1	3854307	3854619	XP_073637712.1
NC_133440.1	3855473	3856433	XP_073637713.1
NC_133440.1	3857569	3859305	XP_073637714.1
NC_133440.1	3862746	3867102	XP_073637715.1
NC_133440.1	3867334	3869523	XP_073637716.1
NC_133440.1	3874225	3875910	XP_073637717.1
NC_133440.1	3876401	3876837	XP_073637718.1
NC_133440.1	3877511	3878615	XP_073637719.1
NC_133440.1	3880813	3883787	XP_073637720.1
NC_133440.1	3883991	3884804	XP_073637721.1
NC_133440.1	3886701	3890079	XP_073637722.1
NC_133440.1	3903656	3904790	XP_073637723.1
NC_133440.1	3904988	3905963	XP_073637724.1
NC_133440.1	3906122	3907145	XP_073637725.1
NC_133440.1	3907657	3909301	XP_073637726.1
NC_133440.1	3912732	3916460	XP_073637727.1
NC_133440.1	3917056	3918035	XP_073637728.1
NC_133440.1	3918775	3919855	XP_073637729.1
NC_133440.1	3920396	3921681	XP_073637730.1
NC_133440.1	3922387	3923639	XP_073637731.1
NC_133440.1	3924719	3926080	XP_073637732.1
NC_133440.1	3928470	3929149	XP_073637733.1
NC_133440.1	3931961	3932517	XP_073637734.1
NC_133440.1	3935602	3937081	XP_073637735.1
NC_133440.1	3941849	3942877	XP_073637736.1
NC_133440.1	3944238	3946254	XP_073637737.1
NC_133440.1	3946332	3948326	XP_073637738.1
NC_133440.1	3957466	3959430	XP_073637739.1
NC_133440.1	3960316	3962341	XP_073637740.1
NC_133440.1	3963572	3965213	XP_073637741.1
NC_133440.1	3965591	3967510	XP_073637742.1
NC_133440.1	3967893	3969987	XP_073637743.1
NC_133440.1	3970321	3972301	XP_073637744.1
NC_133440.1	3973893	3975141	XP_073637745.1
NC_133440.1	3975785	3976390	XP_073637746.1
NC_133440.1	3978336	3980937	XP_073637747.1
NC_133440.1	3982258	3983528	XP_073637748.1
NC_133440.1	3983988	3984441	XP_073637749.1
NC_133440.1	3985065	3987297	XP_073637750.1
NC_133440.1	3987867	3988640	XP_073637751.1
NC_133440.1	3991997	3993409	XP_073637752.1
NC_133440.1	3994286	3996200	XP_073637753.1
NC_133440.1	3997002	3998323	XP_073637754.1
NC_133440.1	3998558	4000157	XP_073637755.1
NC_133440.1	4000924	4001917	XP_073637756.1
NC_133440.1	4002771	4003842	XP_073637757.1
NC_133440.1	4004239	4007448	XP_073637758.1
NC_133440.1	4008760	4012106	XP_073637759.1
NC_133440.1	4012677	4014124	XP_073637760.1
NC_133440.1	4014442	4015507	XP_073637761.1
NC_133440.1	4016064	4017521	XP_073637762.1
NC_133440.1	4020459	4022270	XP_073637763.1
NC_133440.1	4023614	4025291	XP_073637764.1
NC_133440.1	4026169	4028197	XP_073637765.1
NC_133440.1	4029022	4031446	XP_073637766.1
NC_133440.1	4031932	4034807	XP_073637767.1
NC_133440.1	4035652	4036991	XP_073637768.1
NC_133440.1	4037718	4039378	XP_073637769.1
NC_133440.1	4039649	4040499	XP_073637770.1
NC_133440.1	4042394	4042916	XP_073637771.1
NC_133440.1	4043982	4045900	XP_073637772.1
NC_133440.1	4047093	4049748	XP_073637773.1
NC_133440.1	4050714	4053793	XP_073637774.1
NC_133440.1	4056415	4060728	XP_073637775.1
NC_133440.1	4061734	4062334	XP_073637776.1
NC_133440.1	4062933	4063908	XP_073637777.1
NC_133440.1	4064780	4065263	XP_073637778.1
NC_133440.1	4065597	4066548	XP_073637779.1
NC_133440.1	4068246	4069919	XP_073637780.1
NC_133440.1	4070908	4072020	XP_073637781.1
NC_133440.1	4073531	4075320	XP_073637782.1
NC_133440.1	4075664	4077847	XP_073637783.1
NC_133440.1	4078880	4079851	XP_073637784.1
NC_133440.1	4080659	4081326	XP_073637785.1
NC_133440.1	4083556	4084408	XP_073637786.1
NC_133440.1	4086258	4087767	XP_073637787.1
NC_133440.1	4090773	4095640	XP_073637788.1
NC_133440.1	4096622	4097729	XP_073637789.1
NC_133440.1	4098242	4099267	XP_073637790.1
NC_133440.1	4099706	4101338	XP_073637791.1
NC_133440.1	4102321	4103889	XP_073637792.1
NC_133440.1	4108417	4110640	XP_073637793.1
NC_133440.1	4110755	4111235	XP_073637794.1
NC_133440.1	4111403	4112340	XP_073637795.1
NC_133440.1	4112768	4113948	XP_073637796.1
NC_133440.1	4115556	4115904	XP_073637797.1
NC_133440.1	4118030	4119371	XP_073637798.1
NC_133440.1	4122328	4123520	XP_073637799.1
NC_133440.1	4123900	4127272	XP_073637800.1
NC_133440.1	4128033	4130788	XP_073637801.1
NC_133440.1	4133822	4135373	XP_073637802.1
NC_133440.1	4135806	4137066	XP_073637803.1
NC_133440.1	4137737	4139732	XP_073637804.1
NC_133440.1	4140247	4142206	XP_073637805.1
NC_133440.1	4143006	4144454	XP_073637806.1
NC_133440.1	4144934	4146314	XP_073637807.1
NC_133440.1	4146737	4148622	XP_073637808.1
NC_133440.1	4150048	4150603	XP_073637809.1
NC_133440.1	4152778	4154867	XP_073637810.1
NC_133440.1	4154978	4156646	XP_073637811.1
NC_133440.1	4157941	4160722	XP_073637812.1
NC_133440.1	4162406	4163282	XP_073637813.1
NC_133440.1	4163840	4164769	XP_073637814.1
NC_133440.1	4166861	4167769	XP_073637815.1
NC_133440.1	4167943	4169433	XP_073637816.1
NC_133440.1	4169771	4172030	XP_073637817.1
NC_133440.1	4172765	4173846	XP_073637818.1
NC_133440.1	4174163	4175898	XP_073637819.1
NC_133440.1	4176322	4176811	XP_073637820.1
NC_133440.1	4177051	4177810	XP_073637821.1
NC_133440.1	4179335	4180116	XP_073637822.1
NC_133440.1	4181713	4183336	XP_073637823.1
NC_133440.1	4183902	4185254	XP_073637824.1
NC_133440.1	4185560	4187271	XP_073637825.1
NC_133440.1	4188253	4190585	XP_073637826.1
NC_133440.1	4190979	4192462	XP_073637827.1
NC_133440.1	4192825	4193635	XP_073637828.1
NC_133440.1	4193953	4195710	XP_073637829.1
NC_133440.1	4196363	4197858	XP_073637830.1
NC_133440.1	4198598	4199583	XP_073637831.1
NC_133440.1	4199645	4199897	XP_073637832.1
NC_133440.1	4201236	4202951	XP_073637833.1
NC_133440.1	4203606	4204630	XP_073637834.1
NC_133440.1	4208104	4209193	XP_073637835.1
NC_133440.1	4213004	4214003	XP_073637836.1
NC_133440.1	4217237	4218311	XP_073637837.1
NC_133440.1	4220992	4222364	XP_073637838.1
NC_133440.1	4223747	4224363	XP_073637839.1
NC_133440.1	4224838	4226713	XP_073637840.1
NC_133440.1	4227771	4229076	XP_073637841.1
NC_133440.1	4231028	4232523	XP_073637842.1
NC_133440.1	4232807	4234462	XP_073637843.1
NC_133440.1	4236640	4238320	XP_073637844.1
NC_133440.1	4238858	4242539	XP_073637845.1
NC_133440.1	4243196	4244783	XP_073637846.1
NC_133440.1	4245115	4246174	XP_073637847.1
NC_133440.1	4246440	4247349	XP_073637848.1
NC_133440.1	4247993	4251302	XP_073637849.1
NC_133440.1	4252150	4252786	XP_073637850.1
NC_133440.1	4252980	4253580	XP_073637851.1
NC_133440.1	4254343	4257846	XP_073637852.1
NC_133440.1	4258205	4262420	XP_073637853.1
NC_133440.1	4263911	4265681	XP_073637854.1
NC_133440.1	4266229	4267519	XP_073637855.1
NC_133440.1	4267950	4270274	XP_073637856.1
NC_133440.1	4270860	4274129	XP_073637857.1
NC_133440.1	4274274	4274724	XP_073637858.1
NC_133440.1	4283372	4284070	XP_073637859.1
NC_133440.1	4285370	4287025	XP_073637860.1
NC_133440.1	4289531	4291882	XP_073637861.1
NC_133440.1	4293500	4295846	XP_073637862.1
NC_133440.1	4297081	4299557	XP_073637863.1
NC_133440.1	4300117	4300409	XP_073637864.1
NC_133440.1	4303773	4305162	XP_073637865.1
NC_133440.1	4311240	4312194	XP_073637866.1
NC_133440.1	4315412	4319252	XP_073637867.1
NC_133440.1	4319550	4322154	XP_073637868.1
NC_133440.1	4322473	4322833	XP_073637869.1
NC_133440.1	4324294	4325661	XP_073637870.1
NC_133440.1	4325863	4327012	XP_073637871.1
NC_133440.1	4327469	4327850	XP_073637872.1
NC_133440.1	4328444	4329286	XP_073637873.1
NC_133440.1	4329843	4331617	XP_073637874.1
NC_133440.1	4331738	4332607	XP_073637875.1
NC_133440.1	4332813	4333945	XP_073637876.1
NC_133440.1	4335044	4335965	XP_073637877.1
NC_133440.1	4340186	4343837	XP_073637878.1
NC_133440.1	4344891	4349526	XP_073637879.1
NC_133440.1	4349834	4350891	XP_073637880.1
NC_133440.1	4351475	4352457	XP_073637881.1
NC_133440.1	4353211	4353454	XP_073637882.1
NC_133440.1	4357466	4358617	XP_073637883.1
NC_133440.1	4358914	4360702	XP_073637884.1
NC_133440.1	4361226	4368505	XP_073637885.1
NC_133440.1	4369016	4370176	XP_073637886.1
NC_133440.1	4370407	4371820	XP_073637887.1
NC_133440.1	4372075	4372683	XP_073637888.1
NC_133440.1	4373180	4374197	XP_073637889.1
NC_133440.1	4375099	4378747	XP_073637890.1
NC_133440.1	4379280	4380777	XP_073637891.1
NC_133440.1	4381044	4382580	XP_073637892.1
NC_133440.1	4383151	4385549	XP_073637893.1
NC_133440.1	4386248	4386934	XP_073637894.1
NC_133440.1	4387233	4388833	XP_073637895.1
NC_133440.1	4389338	4390967	XP_073637896.1
NC_133440.1	4391192	4392237	XP_073637897.1
NC_133440.1	4392598	4393933	XP_073637898.1
NC_133440.1	4396222	4398440	XP_073637899.1
NC_133440.1	4399274	4400807	XP_073637900.1
NC_133440.1	4402167	4403681	XP_073637901.1
NC_133440.1	4404382	4404844	XP_073637902.1
NC_133440.1	4405845	4406763	XP_073637903.1
NC_133440.1	4406964	4408467	XP_073637904.1
NC_133440.1	4409064	4409852	XP_073637905.1
NC_133440.1	4411070	4412186	XP_073637906.1
NC_133440.1	4412455	4416433	XP_073637907.1
NC_133440.1	4417731	4418629	XP_073637908.1
NC_133440.1	4419670	4420881	XP_073637909.1
NC_133440.1	4421457	4422108	XP_073637910.1
NC_133440.1	4423698	4424148	XP_073637911.1
NC_133440.1	4427143	4428886	XP_073637912.1
NC_133440.1	4428922	4430437	XP_073637913.1
NC_133440.1	4430908	4433009	XP_073637914.1
NC_133440.1	4434985	4436719	XP_073637915.1
NC_133440.1	4437520	4438387	XP_073637916.1
NC_133440.1	4439525	4440713	XP_073637917.1
NC_133440.1	4440951	4441940	XP_073637918.1
NC_133440.1	4444542	4446207	XP_073637919.1
NC_133440.1	4447006	4449283	XP_073637920.1
NC_133440.1	4450163	4453163	XP_073637921.1
NC_133440.1	4453558	4454389	XP_073637922.1
NC_133440.1	4454772	4457179	XP_073637923.1
NC_133440.1	4457465	4458432	XP_073637924.1
NC_133440.1	4459287	4461082	XP_073637925.1
NC_133440.1	4465594	4467262	XP_073637926.1
NC_133440.1	4468198	4468783	XP_073637927.1
NC_133440.1	4469337	4470495	XP_073637928.1
NC_133440.1	4470777	4472388	XP_073637929.1
NC_133440.1	4473798	4474822	XP_073637930.1
NC_133440.1	4475145	4475788	XP_073637931.1
NC_133440.1	4476024	4476769	XP_073637932.1
NC_133440.1	4477318	4478744	XP_073637933.1
NC_133440.1	4479508	4484106	XP_073637934.1
NC_133440.1	4484402	4486379	XP_073637935.1
NC_133440.1	4486699	4489264	XP_073637936.1
NC_133440.1	4489682	4490912	XP_073637937.1
NC_133440.1	4496247	4497886	XP_073637938.1
NC_133440.1	4499639	4502802	XP_073637939.1
NC_133440.1	4504578	4505767	XP_073637940.1
NC_133440.1	4506806	4508488	XP_073637941.1
NC_133440.1	4508812	4509879	XP_073637942.1
NC_133440.1	4510496	4513308	XP_073637943.1
NC_133440.1	4513846	4515291	XP_073637944.1
NC_133440.1	4515883	4517340	XP_073637945.1
NC_133440.1	4517843	4518865	XP_073637946.1
NC_133440.1	4519800	4521571	XP_073637947.1
NC_133440.1	4533856	4534366	XP_073637948.1
NC_133440.1	4538959	4542487	XP_073637949.1
NC_133440.1	4542797	4544463	XP_073637950.1
NC_133440.1	4549210	4551742	XP_073637951.1
NC_133440.1	4552756	4553728	XP_073637952.1
NC_133440.1	4556294	4557463	XP_073637953.1
NC_133440.1	4557850	4558539	XP_073637954.1
NC_133440.1	4561550	4562632	XP_073637955.1
NC_133440.1	4563052	4565781	XP_073637956.1
NC_133440.1	4566848	4569104	XP_073637957.1
NC_133440.1	4571593	4572373	XP_073637958.1
NC_133440.1	4573077	4575715	XP_073637959.1
NC_133440.1	4576485	4577787	XP_073637960.1
NC_133440.1	4578058	4579663	XP_073637961.1
NC_133440.1	4579963	4582198	XP_073637962.1
NC_133440.1	4582576	4584263	XP_073637963.1
NC_133440.1	4587139	4588789	XP_073637964.1
NC_133440.1	4589176	4590415	XP_073637965.1
NC_133440.1	4590446	4590828	XP_073637966.1
NC_133440.1	4592259	4592623	XP_073637967.1
NC_133440.1	4593857	4595647	XP_073637968.1
NC_133440.1	4595957	4597710	XP_073637969.1
NC_133440.1	4598636	4599930	XP_073637970.1
NC_133440.1	4601305	4602097	XP_073637971.1
NC_133440.1	4602220	4603263	XP_073637972.1
NC_133440.1	4603610	4604424	XP_073637973.1
NC_133440.1	4605070	4606581	XP_073637974.1
NC_133440.1	4606831	4609740	XP_073637975.1
NC_133440.1	4610458	4610734	XP_073637976.1
NC_133440.1	4611257	4612068	XP_073637977.1
NC_133440.1	4612562	4614918	XP_073637978.1
NC_133440.1	4615077	4616984	XP_073637979.1
NC_133440.1	4617180	4618082	XP_073637980.1
NC_133440.1	4620728	4622280	XP_073637981.1
NC_133440.1	4622966	4623818	XP_073637982.1
NC_133440.1	4625480	4625969	XP_073637983.1
NC_133440.1	4626515	4627519	XP_073637984.1
NC_133440.1	4629407	4631116	XP_073637985.1
NC_133440.1	4632481	4633954	XP_073637986.1
NC_133440.1	4634682	4635231	XP_073637987.1
NC_133440.1	4635414	4637273	XP_073637988.1
NC_133440.1	4637751	4639659	XP_073637989.1
NC_133440.1	4639930	4640868	XP_073637990.1
NC_133440.1	4641242	4641946	XP_073637991.1
NC_133440.1	4642573	4646397	XP_073637992.1
NC_133440.1	4646931	4647975	XP_073637993.1
NC_133440.1	4648295	4650179	XP_073637994.1
NC_133440.1	4651036	4651797	XP_073637995.1
NC_133440.1	4652120	4653890	XP_073637996.1
NC_133440.1	4654209	4654788	XP_073637997.1
NC_133440.1	4655210	4657333	XP_073637998.1
NC_133440.1	4663291	4664919	XP_073637999.1
NC_133440.1	4666262	4667746	XP_073638000.1
NC_133440.1	4668042	4669574	XP_073638001.1
NC_133440.1	4674483	4675612	XP_073638002.1
NC_133440.1	4677969	4680795	XP_073638003.1
NC_133440.1	4682909	4684202	XP_073638004.1
NC_133440.1	4684506	4685745	XP_073638005.1
NC_133440.1	4686075	4687586	XP_073638006.1
NC_133440.1	4687710	4689292	XP_073638007.1
NC_133440.1	4690766	4692200	XP_073638008.1
NC_133440.1	4692800	4695282	XP_073638009.1
NC_133440.1	4695742	4702965	XP_073638010.1
NC_133440.1	4706278	4707037	XP_073638011.1
NC_133440.1	4707741	4709651	XP_073638012.1
NC_133440.1	4710796	4713766	XP_073638013.1
NC_133440.1	4714601	4716033	XP_073638014.1
NC_133440.1	4716253	4716899	XP_073638015.1
NC_133440.1	4717467	4718110	XP_073638016.1
NC_133440.1	4718523	4720057	XP_073638017.1
NC_133440.1	4720831	4722957	XP_073638018.1
NC_133440.1	4724071	4725912	XP_073638019.1
NC_133440.1	4726706	4728481	XP_073638020.1
NC_133440.1	4728814	4729991	XP_073638021.1
NC_133440.1	4731902	4733002	XP_073638022.1
NC_133440.1	4736894	4737878	XP_073638023.1
NC_133440.1	4738470	4741265	XP_073638024.1
NC_133440.1	4741652	4742651	XP_073638025.1
NC_133440.1	4742809	4744327	XP_073638026.1
NC_133440.1	4744886	4748170	XP_073638027.1
NC_133440.1	4748547	4749995	XP_073638028.1
NC_133440.1	4752079	4753265	XP_073638029.1
NC_133440.1	4754102	4754672	XP_073638030.1
NC_133440.1	4755073	4756459	XP_073638031.1
NC_133440.1	4757289	4758351	XP_073638032.1
NC_133440.1	4759484	4761411	XP_073638033.1
NC_133440.1	4764466	4765075	XP_073638034.1
NC_133440.1	4765435	4766641	XP_073638035.1
NC_133440.1	4766796	4767590	XP_073638036.1
NC_133440.1	4767968	4768554	XP_073638037.1
NC_133440.1	4768860	4769763	XP_073638038.1
NC_133440.1	4770862	4771594	XP_073638039.1
NC_133440.1	4771663	4772594	XP_073638040.1
NC_133440.1	4772746	4774974	XP_073638041.1
NC_133440.1	4775844	4776840	XP_073638042.1
NC_133440.1	4777296	4779549	XP_073638043.1
NC_133440.1	4782128	4783915	XP_073638044.1
NC_133440.1	4784547	4785773	XP_073638045.1
NC_133440.1	4787925	4789119	XP_073638046.1
NC_133440.1	4789501	4790495	XP_073638047.1
NC_133440.1	4792660	4794250	XP_073638048.1
NC_133440.1	4794366	4795269	XP_073638049.1
NC_133440.1	4795500	4797336	XP_073638050.1
NC_133440.1	4797992	4799082	XP_073638051.1
NC_133440.1	4799983	4802241	XP_073638052.1
NC_133440.1	4802660	4803975	XP_073638053.1
NC_133440.1	4804102	4804583	XP_073638054.1
NC_133440.1	4804759	4805851	XP_073638055.1
NC_133440.1	4806228	4808442	XP_073638056.1
NC_133440.1	4809030	4811318	XP_073638057.1
NC_133440.1	4813661	4815263	XP_073638058.1
NC_133440.1	4816565	4818895	XP_073638059.1
NC_133440.1	4820134	4820815	XP_073638060.1
NC_133440.1	4821387	4822604	XP_073638061.1
NC_133440.1	4823408	4826143	XP_073638062.1
NC_133440.1	4829629	4830637	XP_073638063.1
NC_133440.1	4831038	4834973	XP_073638064.1
NC_133440.1	4835330	4836046	XP_073638065.1
NC_133440.1	4836429	4836999	XP_073638066.1
NC_133440.1	4838531	4839758	XP_073638067.1
NC_133440.1	4844353	4845157	XP_073638068.1
NC_133440.1	4845709	4848802	XP_073638069.1
NC_133440.1	4849356	4851109	XP_073638070.1
NC_133440.1	4851452	4854898	XP_073638071.1
NC_133440.1	4855904	4858046	XP_073638072.1
NC_133440.1	4858530	4859987	XP_073638073.1
NC_133440.1	4860399	4861908	XP_073638074.1
NC_133440.1	4862082	4862753	XP_073638075.1
NC_133440.1	4862956	4863692	XP_073638076.1
NC_133440.1	4863830	4865676	XP_073638077.1
NC_133440.1	4865725	4866712	XP_073638078.1
NC_133440.1	4867044	4868177	XP_073638079.1
NC_133440.1	4869846	4872447	XP_073638080.1
NC_133440.1	4878445	4879772	XP_073638081.1
NC_133440.1	4880621	4881899	XP_073638082.1
NC_133440.1	4882738	4884045	XP_073638083.1
NC_133440.1	4884904	4886004	XP_073638084.1
NC_133440.1	4886482	4887580	XP_073638085.1
NC_133440.1	4887729	4888246	XP_073638086.1
NC_133440.1	4889181	4889986	XP_073638087.1
NC_133440.1	4890992	4892484	XP_073638088.1
NC_133440.1	4893120	4893574	XP_073638089.1
NC_133440.1	4895306	4896427	XP_073638090.1
NC_133440.1	4897002	4899731	XP_073638091.1
NC_133440.1	4901994	4902300	XP_073638092.1
NC_133440.1	4903045	4904823	XP_073638093.1
NC_133440.1	4905004	4907003	XP_073638094.1
NC_133440.1	4907247	4909602	XP_073638095.1
NC_133440.1	4910192	4910681	XP_073638096.1
NC_133440.1	4910855	4912568	XP_073638097.1
NC_133440.1	4912877	4913306	XP_073638098.1
NC_133440.1	4914115	4916225	XP_073638099.1
NC_133440.1	4916569	4916960	XP_073638100.1
NC_133440.1	4917459	4919101	XP_073638101.1
NC_133440.1	4919372	4921024	XP_073638102.1
NC_133440.1	4922075	4923079	XP_073638103.1
NC_133440.1	4923327	4924620	XP_073638104.1
NC_133440.1	4925562	4927765	XP_073638105.1
NC_133440.1	4929028	4930598	XP_073638106.1
NC_133440.1	4931117	4932226	XP_073638107.1
NC_133440.1	4932260	4932695	XP_073638108.1
NC_133440.1	4933378	4934199	XP_073638109.1
NC_133440.1	4934839	4936517	XP_073638110.1
NC_133440.1	4937366	4938820	XP_073638111.1
NC_133440.1	4940137	4941762	XP_073638112.1
NC_133440.1	4941987	4942954	XP_073638113.1
NC_133440.1	4943336	4944470	XP_073638114.1
NC_133440.1	4947032	4947867	XP_073638115.1
NC_133440.1	4949462	4951459	XP_073638116.1
NC_133440.1	4953365	4954339	XP_073638117.1
NC_133440.1	4954414	4956547	XP_073638118.1
NC_133440.1	4957372	4959058	XP_073638119.1
NC_133440.1	4959629	4960494	XP_073638120.1
NC_133440.1	4960907	4963766	XP_073638121.1
NC_133440.1	4963993	4978747	XP_073638122.1
NC_133440.1	4978951	4980142	XP_073638123.1
NC_133440.1	4980774	4982188	XP_073638124.1
NC_133440.1	4982504	4982923	XP_073638125.1
NC_133440.1	4983258	4984586	XP_073638126.1
NC_133440.1	4984827	4985859	XP_073638127.1
NC_133440.1	4986173	4986863	XP_073638128.1
NC_133440.1	4989445	4991050	XP_073638129.1
NC_133440.1	4991422	4992277	XP_073638130.1
NC_133440.1	4992827	4993592	XP_073638131.1
NC_133440.1	4998512	4998730	XP_073638132.1
NC_133440.1	4998995	5001678	XP_073638133.1
NC_133440.1	5003121	5006500	XP_073638134.1
NC_133440.1	5006697	5007476	XP_073638135.1
NC_133440.1	5007744	5008105	XP_073638136.1
NC_133440.1	5008333	5008537	XP_073638137.1
NC_133440.1	5008869	5010155	XP_073638138.1
NC_133440.1	5011087	5013415	XP_073638139.1
NC_133440.1	5013542	5014392	XP_073638140.1
NC_133440.1	5014598	5015656	XP_073638141.1
NC_133440.1	5015856	5017521	XP_073638142.1
NC_133440.1	5018536	5019727	XP_073638143.1
NC_133440.1	5020129	5021140	XP_073638144.1
NC_133440.1	5021652	5023508	XP_073638145.1
NC_133440.1	5023898	5027737	XP_073638146.1
NC_133440.1	5028428	5031715	XP_073638147.1
NC_133440.1	5032699	5033419	XP_073638148.1
NC_133440.1	5033738	5036322	XP_073638149.1
NC_133440.1	5036657	5037661	XP_073638150.1
NC_133440.1	5038358	5039231	XP_073638151.1
NC_133440.1	5039624	5041107	XP_073638152.1
NC_133440.1	5041325	5041760	XP_073638153.1
NC_133440.1	5041966	5043082	XP_073638154.1
NC_133440.1	5043278	5044641	XP_073638155.1
NC_133440.1	5045058	5047314	XP_073638156.1
NC_133440.1	5048788	5049220	XP_073638157.1
NC_133440.1	5049666	5053194	XP_073638158.1
NC_133440.1	5053534	5055044	XP_073638159.1
NC_133440.1	5055500	5057886	XP_073638160.1
NC_133440.1	5058135	5059953	XP_073638161.1
NC_133440.1	5060335	5061397	XP_073638162.1
NC_133440.1	5064055	5065498	XP_073638163.1
NC_133440.1	5066072	5067119	XP_073638164.1
NC_133440.1	5068788	5069967	XP_073638165.1
NC_133440.1	5075345	5076159	XP_073638166.1
NC_133440.1	5076679	5077885	XP_073638167.1
NC_133440.1	5079547	5080835	XP_073638168.1
NC_133440.1	5081485	5082414	XP_073638169.1
NC_133440.1	5084631	5086825	XP_073638170.1
NC_133440.1	5087792	5089756	XP_073638171.1
NC_133440.1	5090080	5091964	XP_073638172.1
NC_133440.1	5094004	5095435	XP_073638173.1
NC_133440.1	5095872	5097525	XP_073638174.1
NC_133440.1	5102049	5103883	XP_073638175.1
NC_133440.1	5106349	5108707	XP_073638176.1
NC_133440.1	5109515	5110802	XP_073638177.1
NC_133440.1	5111049	5112916	XP_073638178.1
NC_133440.1	5113206	5115354	XP_073638179.1
NC_133440.1	5115536	5117197	XP_073638180.1
NC_133440.1	5117304	5117799	XP_073638181.1
NC_133440.1	5120941	5122265	XP_073638182.1
NC_133440.1	5124433	5125582	XP_073638183.1
NC_133440.1	5125708	5128450	XP_073638184.1
NC_133440.1	5128850	5129468	XP_073638185.1
NC_133440.1	5130372	5132427	XP_073638186.1
NC_133440.1	5133122	5135358	XP_073638187.1
NC_133440.1	5136114	5138240	XP_073638188.1
NC_133440.1	5139198	5141128	XP_073638189.1
NC_133440.1	5142157	5143128	XP_073638190.1
NC_133440.1	5143834	5147432	XP_073638191.1
NC_133440.1	5148617	5150814	XP_073638192.1
NC_133440.1	5151621	5153135	XP_073638193.1
NC_133440.1	5153643	5154478	XP_073638194.1
NC_133440.1	5155047	5155750	XP_073638195.1
NC_133440.1	5156028	5157711	XP_073638196.1
NC_133440.1	5157891	5159795	XP_073638197.1
NC_133440.1	5160093	5162551	XP_073638198.1
NC_133440.1	5163492	5164297	XP_073638199.1
NC_133440.1	5164389	5164908	XP_073638200.1
NC_133440.1	5165217	5166326	XP_073638201.1
NC_133440.1	5166545	5168050	XP_073638202.1
NC_133440.1	5168267	5170377	XP_073638203.1
NC_133440.1	5170791	5171539	XP_073638204.1
NC_133440.1	5172239	5172975	XP_073638205.1
NC_133440.1	5174157	5175534	XP_073638206.1
NC_133440.1	5176659	5177853	XP_073638207.1
NC_133440.1	5178876	5181021	XP_073638208.1
NC_133440.1	5183535	5185486	XP_073638209.1
NC_133440.1	5186261	5187785	XP_073638210.1
NC_133440.1	5189074	5190070	XP_073638211.1
NC_133440.1	5190375	5191978	XP_073638212.1
NC_133440.1	5193376	5194999	XP_073638213.1
NC_133440.1	5197488	5198392	XP_073638214.1
NC_133440.1	5200241	5202053	XP_073638215.1
NC_133440.1	5202455	5203945	XP_073638216.1
NC_133440.1	5207194	5207704	XP_073638217.1
NC_133440.1	5217374	5218965	XP_073638218.1
NC_133440.1	5222152	5226068	XP_073638219.1
NC_133440.1	5226985	5227624	XP_073638220.1
NC_133440.1	5228170	5228629	XP_073638221.1
NC_133441.1	6916	7341	XP_073638222.1
NC_133441.1	10798	11363	XP_073638223.1
NC_133441.1	18418	18994	XP_073638224.1
NC_133441.1	42878	44216	XP_073638225.1
NC_133441.1	45259	46595	XP_073638226.1
NC_133441.1	47569	51190	XP_073638227.1
NC_133441.1	53669	55312	XP_073638228.1
NC_133441.1	60655	62177	XP_073638229.1
NC_133441.1	65597	67116	XP_073638230.1
NC_133441.1	68936	70403	XP_073638231.1
NC_133441.1	73555	74911	XP_073638232.1
NC_133441.1	76147	78628	XP_073638233.1
NC_133441.1	79550	80660	XP_073638234.1
NC_133441.1	81369	83026	XP_073638235.1
NC_133441.1	83535	85710	XP_073638236.1
NC_133441.1	89910	90274	XP_073638237.1
NC_133441.1	94224	95936	XP_073638238.1
NC_133441.1	96391	97879	XP_073638239.1
NC_133441.1	101624	102476	XP_073638240.1
NC_133441.1	108274	109342	XP_073638241.1
NC_133441.1	109604	110951	XP_073638242.1
NC_133441.1	111946	113050	XP_073638243.1
NC_133441.1	113451	114504	XP_073638244.1
NC_133441.1	115918	117311	XP_073638245.1
NC_133441.1	117884	119147	XP_073638246.1
NC_133441.1	119346	120739	XP_073638247.1
NC_133441.1	121867	122302	XP_073638248.1
NC_133441.1	123491	123902	XP_073638249.1
NC_133441.1	125149	125530	XP_073638250.1
NC_133441.1	125652	126894	XP_073638251.1
NC_133441.1	127462	129458	XP_073638252.1
NC_133441.1	130105	132097	XP_073638253.1
NC_133441.1	132252	134051	XP_073638254.1
NC_133441.1	135749	137423	XP_073638255.1
NC_133441.1	138741	140229	XP_073638256.1
NC_133441.1	140894	142024	XP_073638257.1
NC_133441.1	142649	144404	XP_073638258.1
NC_133441.1	144689	146306	XP_073638259.1
NC_133441.1	147001	148574	XP_073638260.1
NC_133441.1	151520	152114	XP_073638261.1
NC_133441.1	152989	155438	XP_073638262.1
NC_133441.1	155904	160587	XP_073638263.1
NC_133441.1	161440	161833	XP_073638264.1
NC_133441.1	162004	163263	XP_073638265.1
NC_133441.1	163456	164657	XP_073638266.1
NC_133441.1	165898	167073	XP_073638267.1
NC_133441.1	167829	169626	XP_073638268.1
NC_133441.1	170428	171793	XP_073638269.1
NC_133441.1	172521	175105	XP_073638270.1
NC_133441.1	175786	178348	XP_073638271.1
NC_133441.1	179837	180964	XP_073638272.1
NC_133441.1	181583	184327	XP_073638273.1
NC_133441.1	184969	186766	XP_073638274.1
NC_133441.1	187372	191868	XP_073638275.1
NC_133441.1	192162	192680	XP_073638276.1
NC_133441.1	194551	195802	XP_073638277.1
NC_133441.1	196362	196859	XP_073638278.1
NC_133441.1	197562	198294	XP_073638279.1
NC_133441.1	198557	199582	XP_073638280.1
NC_133441.1	199856	200298	XP_073638281.1
NC_133441.1	200547	201878	XP_073638282.1
NC_133441.1	201978	202736	XP_073638283.1
NC_133441.1	203550	205074	XP_073638284.1
NC_133441.1	205342	207558	XP_073638285.1
NC_133441.1	207735	210643	XP_073638286.1
NC_133441.1	210983	212500	XP_073638287.1
NC_133441.1	212861	218041	XP_073638288.1
NC_133441.1	218426	221363	XP_073638289.1
NC_133441.1	221678	223445	XP_073638290.1
NC_133441.1	223707	224470	XP_073638291.1
NC_133441.1	248585	249614	XP_073638292.1
NC_133441.1	250263	252071	XP_073638293.1
NC_133441.1	264628	265821	XP_073638294.1
NC_133441.1	266076	267750	XP_073638295.1
NC_133441.1	269715	273542	XP_073638296.1
NC_133441.1	274977	277033	XP_073638297.1
NC_133441.1	277285	277795	XP_073638298.1
NC_133441.1	279060	280781	XP_073638299.1
NC_133441.1	281793	283917	XP_073638300.1
NC_133441.1	284144	285570	XP_073638301.1
NC_133441.1	289354	290221	XP_073638302.1
NC_133441.1	290454	292307	XP_073638303.1
NC_133441.1	293360	294217	XP_073638304.1
NC_133441.1	294581	295904	XP_073638305.1
NC_133441.1	296151	296538	XP_073638306.1
NC_133441.1	296872	298070	XP_073638307.1
NC_133441.1	298178	299009	XP_073638308.1
NC_133441.1	299256	302359	XP_073638309.1
NC_133441.1	302649	302942	XP_073638310.1
NC_133441.1	303549	306238	XP_073638311.1
NC_133441.1	306546	307018	XP_073638312.1
NC_133441.1	309021	310547	XP_073638313.1
NC_133441.1	311131	313072	XP_073638314.1
NC_133441.1	313487	319220	XP_073638315.1
NC_133441.1	319798	320707	XP_073638316.1
NC_133441.1	321448	322690	XP_073638317.1
NC_133441.1	322906	324916	XP_073638318.1
NC_133441.1	325501	326280	XP_073638319.1
NC_133441.1	326577	327214	XP_073638320.1
NC_133441.1	328523	329902	XP_073638321.1
NC_133441.1	330447	331585	XP_073638322.1
NC_133441.1	332062	332602	XP_073638323.1
NC_133441.1	332758	334900	XP_073638324.1
NC_133441.1	335722	335992	XP_073638325.1
NC_133441.1	336326	336912	XP_073638326.1
NC_133441.1	337140	337869	XP_073638327.1
NC_133441.1	338327	338972	XP_073638328.1
NC_133441.1	339626	340712	XP_073638329.1
NC_133441.1	341625	343181	XP_073638330.1
NC_133441.1	343589	344343	XP_073638331.1
NC_133441.1	344669	346386	XP_073638332.1
NC_133441.1	346764	348018	XP_073638333.1
NC_133441.1	348497	349547	XP_073638334.1
NC_133441.1	349924	350686	XP_073638335.1
NC_133441.1	353988	354444	XP_073638336.1
NC_133441.1	356078	358666	XP_073638337.1
NC_133441.1	359104	360266	XP_073638338.1
NC_133441.1	360537	362540	XP_073638339.1
NC_133441.1	363214	364561	XP_073638340.1
NC_133441.1	368763	372131	XP_073638341.1
NC_133441.1	372815	373423	XP_073638342.1
NC_133441.1	374085	375915	XP_073638343.1
NC_133441.1	376146	377959	XP_073638344.1
NC_133441.1	378216	379530	XP_073638345.1
NC_133441.1	379777	381626	XP_073638346.1
NC_133441.1	382371	383674	XP_073638347.1
NC_133441.1	384124	387454	XP_073638348.1
NC_133441.1	390011	390656	XP_073638349.1
NC_133441.1	391024	391901	XP_073638350.1
NC_133441.1	393212	393785	XP_073638351.1
NC_133441.1	397642	400963	XP_073638352.1
NC_133441.1	401518	403077	XP_073638353.1
NC_133441.1	405234	406167	XP_073638354.1
NC_133441.1	407593	408785	XP_073638355.1
NC_133441.1	409065	409578	XP_073638356.1
NC_133441.1	409912	411377	XP_073638357.1
NC_133441.1	411714	413649	XP_073638358.1
NC_133441.1	414371	415877	XP_073638359.1
NC_133441.1	416232	418350	XP_073638360.1
NC_133441.1	420131	420761	XP_073638361.1
NC_133441.1	420865	421507	XP_073638362.1
NC_133441.1	422327	423587	XP_073638363.1
NC_133441.1	423712	424781	XP_073638364.1
NC_133441.1	425074	426379	XP_073638365.1
NC_133441.1	427284	428331	XP_073638366.1
NC_133441.1	431839	432792	XP_073638367.1
NC_133441.1	435355	436290	XP_073638368.1
NC_133441.1	437604	441506	XP_073638369.1
NC_133441.1	442272	443058	XP_073638370.1
NC_133441.1	445023	447369	XP_073638371.1
NC_133441.1	447655	448369	XP_073638372.1
NC_133441.1	449153	450558	XP_073638373.1
NC_133441.1	452246	453305	XP_073638374.1
NC_133441.1	453341	453869	XP_073638375.1
NC_133441.1	459244	459605	XP_073638376.1
NC_133441.1	463278	465601	XP_073638377.1
NC_133441.1	466040	468332	XP_073638378.1
NC_133441.1	469239	470779	XP_073638379.1
NC_133441.1	472726	474768	XP_073638380.1
NC_133441.1	475801	476650	XP_073638381.1
NC_133441.1	477013	484580	XP_073638382.1
NC_133441.1	484986	489065	XP_073638383.1
NC_133441.1	496573	497556	XP_073638384.1
NC_133441.1	499132	500187	XP_073638385.1
NC_133441.1	501285	502373	XP_073638386.1
NC_133441.1	503050	506351	XP_073638387.1
NC_133441.1	506863	510208	XP_073638388.1
NC_133441.1	510938	512294	XP_073638389.1
NC_133441.1	513159	515427	XP_073638390.1
NC_133441.1	516916	518356	XP_073638391.1
NC_133441.1	519098	520139	XP_073638392.1
NC_133441.1	521165	524002	XP_073638393.1
NC_133441.1	524500	529151	XP_073638394.1
NC_133441.1	529441	530361	XP_073638395.1
NC_133441.1	530887	533289	XP_073638396.1
NC_133441.1	534120	536214	XP_073638397.1
NC_133441.1	538826	540816	XP_073638398.1
NC_133441.1	541217	542944	XP_073638399.1
NC_133441.1	544774	545821	XP_073638400.1
NC_133441.1	550306	552085	XP_073638401.1
NC_133441.1	552933	554061	XP_073638402.1
NC_133441.1	554541	556704	XP_073638403.1
NC_133441.1	556847	557777	XP_073638404.1
NC_133441.1	558207	560708	XP_073638405.1
NC_133441.1	562209	562561	XP_073638406.1
NC_133441.1	564814	566209	XP_073638407.1
NC_133441.1	568445	569646	XP_073638408.1
NC_133441.1	570040	571659	XP_073638409.1
NC_133441.1	573412	574629	XP_073638410.1
NC_133441.1	575143	575801	XP_073638411.1
NC_133441.1	580951	582576	XP_073638412.1
NC_133441.1	583657	584931	XP_073638413.1
NC_133441.1	585754	586139	XP_073638414.1
NC_133441.1	587622	589340	XP_073638415.1
NC_133441.1	590714	592361	XP_073638416.1
NC_133441.1	592516	594813	XP_073638417.1
NC_133441.1	596246	599782	XP_073638418.1
NC_133441.1	601104	603399	XP_073638419.1
NC_133441.1	604756	605479	XP_073638420.1
NC_133441.1	605859	608241	XP_073638421.1
NC_133441.1	608565	609536	XP_073638422.1
NC_133441.1	609670	612748	XP_073638423.1
NC_133441.1	613067	614157	XP_073638424.1
NC_133441.1	614539	615944	XP_073638425.1
NC_133441.1	618004	619089	XP_073638426.1
NC_133441.1	619283	620174	XP_073638427.1
NC_133441.1	620538	621405	XP_073638428.1
NC_133441.1	621652	622841	XP_073638429.1
NC_133441.1	623173	624838	XP_073638430.1
NC_133441.1	625674	626622	XP_073638431.1
NC_133441.1	626682	627340	XP_073638432.1
NC_133441.1	632089	633705	XP_073638433.1
NC_133441.1	634006	635340	XP_073638434.1
NC_133441.1	635488	636043	XP_073638435.1
NC_133441.1	638371	639631	XP_073638436.1
NC_133441.1	641473	642520	XP_073638437.1
NC_133441.1	643880	644281	XP_073638438.1
NC_133441.1	645675	646616	XP_073638439.1
NC_133441.1	647467	649196	XP_073638440.1
NC_133441.1	649668	650886	XP_073638441.1
NC_133441.1	651182	651626	XP_073638442.1
NC_133441.1	654068	661186	XP_073638443.1
NC_133441.1	661600	662307	XP_073638444.1
NC_133441.1	666996	668239	XP_073638445.1
NC_133441.1	669459	671238	XP_073638446.1
NC_133441.1	671395	672986	XP_073638447.1
NC_133441.1	673768	674371	XP_073638448.1
NC_133441.1	675638	678835	XP_073638449.1
NC_133441.1	679557	681090	XP_073638450.1
NC_133441.1	681205	682989	XP_073638451.1
NC_133441.1	684207	687113	XP_073638452.1
NC_133441.1	687998	690237	XP_073638453.1
NC_133441.1	690829	692457	XP_073638454.1
NC_133441.1	692891	693812	XP_073638455.1
NC_133441.1	694049	695255	XP_073638456.1
NC_133441.1	695838	697934	XP_073638457.1
NC_133441.1	698504	699476	XP_073638458.1
NC_133441.1	700161	702042	XP_073638459.1
NC_133441.1	702554	705741	XP_073638460.1
NC_133441.1	707361	710079	XP_073638461.1
NC_133441.1	712110	713948	XP_073638462.1
NC_133441.1	714289	715923	XP_073638463.1
NC_133441.1	716310	718438	XP_073638464.1
NC_133441.1	718981	719416	XP_073638465.1
NC_133441.1	719590	720672	XP_073638466.1
NC_133441.1	721054	721615	XP_073638467.1
NC_133441.1	722949	723894	XP_073638468.1
NC_133441.1	724979	725897	XP_073638469.1
NC_133441.1	727608	729751	XP_073638470.1
NC_133441.1	732690	733273	XP_073638471.1
NC_133441.1	736443	738132	XP_073638472.1
NC_133441.1	738846	739444	XP_073638473.1
NC_133441.1	740147	741143	XP_073638474.1
NC_133441.1	741443	742514	XP_073638475.1
NC_133441.1	742685	743396	XP_073638476.1
NC_133441.1	744124	746616	XP_073638477.1
NC_133441.1	746796	747564	XP_073638478.1
NC_133441.1	748941	751776	XP_073638479.1
NC_133441.1	752628	753320	XP_073638480.1
NC_133441.1	753484	754002	XP_073638481.1
NC_133441.1	754636	757718	XP_073638482.1
NC_133441.1	758348	759017	XP_073638483.1
NC_133441.1	761093	762324	XP_073638484.1
NC_133441.1	768443	769603	XP_073638485.1
NC_133441.1	770235	771871	XP_073638486.1
NC_133441.1	772738	773755	XP_073638487.1
NC_133441.1	776190	777126	XP_073638488.1
NC_133441.1	777460	779332	XP_073638489.1
NC_133441.1	779559	780393	XP_073638490.1
NC_133441.1	780943	783810	XP_073638491.1
NC_133441.1	784842	788872	XP_073638492.1
NC_133441.1	789100	789973	XP_073638493.1
NC_133441.1	790323	791145	XP_073638494.1
NC_133441.1	791569	791818	XP_073638495.1
NC_133441.1	793777	795856	XP_073638496.1
NC_133441.1	797688	799156	XP_073638497.1
NC_133441.1	799476	800018	XP_073638498.1
NC_133441.1	800184	801908	XP_073638499.1
NC_133441.1	802165	802720	XP_073638500.1
NC_133441.1	803083	804605	XP_073638501.1
NC_133441.1	805256	806312	XP_073638502.1
NC_133441.1	806583	808038	XP_073638503.1
NC_133441.1	808523	815291	XP_073638504.1
NC_133441.1	815585	816231	XP_073638505.1
NC_133441.1	816469	817216	XP_073638506.1
NC_133441.1	817578	819194	XP_073638507.1
NC_133441.1	819419	821356	XP_073638508.1
NC_133441.1	821538	822609	XP_073638509.1
NC_133441.1	823001	825826	XP_073638510.1
NC_133441.1	826305	828062	XP_073638511.1
NC_133441.1	833262	834612	XP_073638512.1
NC_133441.1	838058	838989	XP_073638513.1
NC_133441.1	840466	842278	XP_073638514.1
NC_133441.1	842672	843593	XP_073638515.1
NC_133441.1	845038	846304	XP_073638516.1
NC_133441.1	846854	848075	XP_073638517.1
NC_133441.1	848774	852755	XP_073638518.1
NC_133441.1	854353	854893	XP_073638519.1
NC_133441.1	856752	859999	XP_073638520.1
NC_133441.1	860994	862778	XP_073638521.1
NC_133441.1	863770	864571	XP_073638522.1
NC_133441.1	866366	869464	XP_073638523.1
NC_133441.1	870481	871714	XP_073638524.1
NC_133441.1	872597	875887	XP_073638525.1
NC_133441.1	876148	877389	XP_073638526.1
NC_133441.1	877483	878144	XP_073638527.1
NC_133441.1	878828	881558	XP_073638528.1
NC_133441.1	882297	882782	XP_073638529.1
NC_133441.1	883204	883940	XP_073638530.1
NC_133441.1	884244	885453	XP_073638531.1
NC_133441.1	885980	887438	XP_073638532.1
NC_133441.1	889315	891371	XP_073638533.1
NC_133441.1	892510	893988	XP_073638534.1
NC_133441.1	894438	896115	XP_073638535.1
NC_133441.1	896762	897485	XP_073638536.1
NC_133441.1	897617	898947	XP_073638537.1
NC_133441.1	905665	906609	XP_073638538.1
NC_133441.1	907349	907945	XP_073638539.1
NC_133441.1	908512	909229	XP_073638540.1
NC_133441.1	909996	912111	XP_073638541.1
NC_133441.1	912938	914458	XP_073638542.1
NC_133441.1	915300	915904	XP_073638543.1
NC_133441.1	916388	917822	XP_073638544.1
NC_133441.1	918095	920969	XP_073638545.1
NC_133441.1	921922	924196	XP_073638546.1
NC_133441.1	925309	927580	XP_073638547.1
NC_133441.1	928299	929274	XP_073638548.1
NC_133441.1	932117	934657	XP_073638549.1
NC_133441.1	936023	937180	XP_073638550.1
NC_133441.1	938018	938947	XP_073638551.1
NC_133441.1	939282	940799	XP_073638552.1
NC_133441.1	941841	943587	XP_073638553.1
NC_133441.1	944727	947034	XP_073638554.1
NC_133441.1	947870	948796	XP_073638555.1
NC_133441.1	951486	952743	XP_073638556.1
NC_133441.1	954752	956604	XP_073638557.1
NC_133441.1	957416	958849	XP_073638558.1
NC_133441.1	959151	961091	XP_073638559.1
NC_133441.1	961407	962095	XP_073638560.1
NC_133441.1	962464	963515	XP_073638561.1
NC_133441.1	963883	965318	XP_073638562.1
NC_133441.1	965886	966843	XP_073638563.1
NC_133441.1	968342	970282	XP_073638564.1
NC_133441.1	970815	972449	XP_073638565.1
NC_133441.1	973018	974135	XP_073638566.1
NC_133441.1	975279	976965	XP_073638567.1
NC_133441.1	977211	978561	XP_073638568.1
NC_133441.1	978975	980166	XP_073638569.1
NC_133441.1	980687	981503	XP_073638570.1
NC_133441.1	982355	983470	XP_073638571.1
NC_133441.1	983781	985218	XP_073638572.1
NC_133441.1	985397	987284	XP_073638573.1
NC_133441.1	988894	990310	XP_073638574.1
NC_133441.1	993578	997046	XP_073638575.1
NC_133441.1	998177	998741	XP_073638576.1
NC_133441.1	999821	1001462	XP_073638577.1
NC_133441.1	1003528	1004442	XP_073638578.1
NC_133441.1	1004912	1006175	XP_073638579.1
NC_133441.1	1007247	1008801	XP_073638580.1
NC_133441.1	1009700	1011161	XP_073638581.1
NC_133441.1	1013782	1014233	XP_073638582.1
NC_133441.1	1015506	1019246	XP_073638583.1
NC_133441.1	1019458	1021369	XP_073638584.1
NC_133441.1	1023526	1024871	XP_073638585.1
NC_133441.1	1025411	1026374	XP_073638586.1
NC_133441.1	1026681	1028024	XP_073638587.1
NC_133441.1	1028183	1029863	XP_073638588.1
NC_133441.1	1030036	1031486	XP_073638589.1
NC_133441.1	1032168	1033954	XP_073638590.1
NC_133441.1	1034191	1036664	XP_073638591.1
NC_133441.1	1036845	1037867	XP_073638592.1
NC_133441.1	1038113	1039795	XP_073638593.1
NC_133441.1	1040861	1044998	XP_073638594.1
NC_133441.1	1045306	1046193	XP_073638595.1
NC_133441.1	1046345	1047460	XP_073638596.1
NC_133441.1	1047813	1049407	XP_073638597.1
NC_133441.1	1050610	1051993	XP_073638598.1
NC_133441.1	1052296	1052793	XP_073638599.1
NC_133441.1	1054215	1056497	XP_073638600.1
NC_133441.1	1056755	1058015	XP_073638601.1
NC_133441.1	1058145	1058523	XP_073638602.1
NC_133441.1	1059210	1059801	XP_073638603.1
NC_133441.1	1060261	1061263	XP_073638604.1
NC_133441.1	1061631	1063098	XP_073638605.1
NC_133441.1	1065797	1067770	XP_073638606.1
NC_133441.1	1069598	1070825	XP_073638607.1
NC_133441.1	1071921	1072896	XP_073638608.1
NC_133441.1	1073104	1073560	XP_073638609.1
NC_133441.1	1080782	1082687	XP_073638610.1
NC_133441.1	1085423	1087209	XP_073638611.1
NC_133441.1	1087443	1088430	XP_073638612.1
NC_133441.1	1095866	1096952	XP_073638613.1
NC_133441.1	1097897	1099223	XP_073638614.1
NC_133441.1	1099525	1099885	XP_073638615.1
NC_133441.1	1100724	1101449	XP_073638616.1
NC_133441.1	1102132	1104422	XP_073638617.1
NC_133441.1	1104587	1105268	XP_073638618.1
NC_133441.1	1105707	1107375	XP_073638619.1
NC_133441.1	1107861	1111586	XP_073638620.1
NC_133441.1	1114401	1116429	XP_073638621.1
NC_133441.1	1116940	1117909	XP_073638622.1
NC_133441.1	1118474	1119548	XP_073638623.1
NC_133441.1	1120462	1121557	XP_073638624.1
NC_133441.1	1121916	1123754	XP_073638625.1
NC_133441.1	1127419	1128565	XP_073638626.1
NC_133441.1	1132580	1133714	XP_073638627.1
NC_133441.1	1134699	1136396	XP_073638628.1
NC_133441.1	1137556	1139266	XP_073638629.1
NC_133441.1	1139493	1140405	XP_073638630.1
NC_133441.1	1140829	1142922	XP_073638631.1
NC_133441.1	1143060	1143634	XP_073638632.1
NC_133441.1	1144167	1146425	XP_073638633.1
NC_133441.1	1146670	1148122	XP_073638634.1
NC_133441.1	1148715	1150681	XP_073638635.1
NC_133441.1	1152741	1153730	XP_073638636.1
NC_133441.1	1154197	1154624	XP_073638637.1
NC_133441.1	1155333	1156542	XP_073638638.1
NC_133441.1	1158184	1158913	XP_073638639.1
NC_133441.1	1161099	1161732	XP_073638640.1
NC_133441.1	1161920	1164114	XP_073638641.1
NC_133441.1	1164924	1165449	XP_073638642.1
NC_133441.1	1165759	1167226	XP_073638643.1
NC_133441.1	1168039	1169460	XP_073638644.1
NC_133441.1	1169658	1170498	XP_073638645.1
NC_133441.1	1171645	1173007	XP_073638646.1
NC_133441.1	1175747	1177007	XP_073638647.1
NC_133441.1	1178696	1179560	XP_073638648.1
NC_133441.1	1181871	1183235	XP_073638649.1
NC_133441.1	1185039	1186734	XP_073638650.1
NC_133441.1	1188381	1188679	XP_073638651.1
NC_133441.1	1188939	1190443	XP_073638652.1
NC_133441.1	1191273	1192804	XP_073638653.1
NC_133441.1	1193082	1193964	XP_073638654.1
NC_133441.1	1194877	1195999	XP_073638655.1
NC_133441.1	1196513	1197802	XP_073638656.1
NC_133441.1	1200934	1203238	XP_073638657.1
NC_133441.1	1203969	1209033	XP_073638658.1
NC_133441.1	1209502	1212246	XP_073638659.1
NC_133441.1	1212979	1214317	XP_073638660.1
NC_133441.1	1215604	1218052	XP_073638661.1
NC_133441.1	1218596	1219856	XP_073638662.1
NC_133441.1	1220048	1221794	XP_073638663.1
NC_133441.1	1221986	1223098	XP_073638664.1
NC_133441.1	1223639	1226035	XP_073638665.1
NC_133441.1	1227670	1228691	XP_073638666.1
NC_133441.1	1229082	1229961	XP_073638667.1
NC_133441.1	1233799	1239657	XP_073638668.1
NC_133441.1	1241083	1248316	XP_073638669.1
NC_133441.1	1249394	1249688	XP_073638670.1
NC_133441.1	1255285	1256152	XP_073638671.1
NC_133441.1	1257282	1257975	XP_073638672.1
NC_133441.1	1259039	1259909	XP_073638673.1
NC_133441.1	1262027	1263698	XP_073638674.1
NC_133441.1	1264440	1266678	XP_073638675.1
NC_133441.1	1267044	1268565	XP_073638676.1
NC_133441.1	1268868	1270074	XP_073638677.1
NC_133441.1	1270441	1270750	XP_073638678.1
NC_133441.1	1271117	1272035	XP_073638679.1
NC_133441.1	1274680	1276294	XP_073638680.1
NC_133441.1	1276716	1278382	XP_073638681.1
NC_133441.1	1278487	1280489	XP_073638682.1
NC_133441.1	1281162	1281886	XP_073638683.1
NC_133441.1	1282390	1285894	XP_073638684.1
NC_133441.1	1286950	1290514	XP_073638685.1
NC_133441.1	1291620	1292550	XP_073638686.1
NC_133441.1	1293676	1296863	XP_073638687.1
NC_133441.1	1297391	1298409	XP_073638688.1
NC_133441.1	1299200	1302469	XP_073638689.1
NC_133441.1	1302612	1303644	XP_073638690.1
NC_133441.1	1304382	1305493	XP_073638691.1
NC_133441.1	1305945	1307829	XP_073638692.1
NC_133441.1	1310088	1314753	XP_073638693.1
NC_133441.1	1315286	1317845	XP_073638694.1
NC_133441.1	1317992	1319735	XP_073638695.1
NC_133441.1	1319965	1322065	XP_073638696.1
NC_133441.1	1322374	1324153	XP_073638697.1
NC_133441.1	1324364	1327026	XP_073638698.1
NC_133441.1	1327161	1329606	XP_073638699.1
NC_133441.1	1330438	1331580	XP_073638700.1
NC_133441.1	1332581	1335149	XP_073638701.1
NC_133441.1	1339056	1341435	XP_073638702.1
NC_133441.1	1344187	1344931	XP_073638703.1
NC_133441.1	1345986	1347906	XP_073638704.1
NC_133441.1	1350124	1350875	XP_073638705.1
NC_133441.1	1351379	1351961	XP_073638706.1
NC_133441.1	1352452	1353560	XP_073638707.1
NC_133441.1	1354021	1354564	XP_073638708.1
NC_133441.1	1354823	1356093	XP_073638709.1
NC_133441.1	1356482	1359041	XP_073638710.1
NC_133441.1	1359184	1359834	XP_073638711.1
NC_133441.1	1361623	1362992	XP_073638712.1
NC_133441.1	1363160	1364735	XP_073638713.1
NC_133441.1	1365382	1366755	XP_073638714.1
NC_133441.1	1367428	1368264	XP_073638715.1
NC_133441.1	1368455	1369479	XP_073638716.1
NC_133441.1	1369561	1370557	XP_073638717.1
NC_133441.1	1370789	1372679	XP_073638718.1
NC_133441.1	1377633	1379183	XP_073638719.1
NC_133441.1	1379508	1380186	XP_073638720.1
NC_133441.1	1380472	1384151	XP_073638721.1
NC_133441.1	1385158	1388794	XP_073638722.1
NC_133441.1	1390811	1392215	XP_073638723.1
NC_133441.1	1392621	1394277	XP_073638724.1
NC_133441.1	1395844	1396211	XP_073638725.1
NC_133441.1	1400338	1401786	XP_073638726.1
NC_133441.1	1405069	1406136	XP_073638727.1
NC_133441.1	1411081	1413300	XP_073638728.1
NC_133441.1	1413565	1415067	XP_073638729.1
NC_133441.1	1417250	1419606	XP_073638730.1
NC_133441.1	1419862	1420789	XP_073638731.1
NC_133441.1	1421672	1422897	XP_073638732.1
NC_133441.1	1423666	1425364	XP_073638733.1
NC_133441.1	1426147	1427056	XP_073638734.1
NC_133441.1	1428382	1428877	XP_073638735.1
NC_133441.1	1429864	1431453	XP_073638736.1
NC_133441.1	1432420	1435928	XP_073638737.1
NC_133441.1	1436229	1437804	XP_073638738.1
NC_133441.1	1438296	1441356	XP_073638739.1
NC_133441.1	1441707	1443275	XP_073638740.1
NC_133441.1	1444466	1447826	XP_073638741.1
NC_133441.1	1448292	1449157	XP_073638742.1
NC_133441.1	1449335	1450553	XP_073638743.1
NC_133441.1	1451204	1452762	XP_073638744.1
NC_133441.1	1452966	1453838	XP_073638745.1
NC_133441.1	1454051	1456436	XP_073638746.1
NC_133441.1	1457069	1460915	XP_073638747.1
NC_133441.1	1462092	1463880	XP_073638748.1
NC_133441.1	1464028	1465554	XP_073638749.1
NC_133441.1	1465965	1467201	XP_073638750.1
NC_133441.1	1467383	1468181	XP_073638751.1
NC_133441.1	1468940	1470026	XP_073638752.1
NC_133441.1	1471346	1472395	XP_073638753.1
NC_133441.1	1472609	1475319	XP_073638754.1
NC_133441.1	1475731	1476629	XP_073638755.1
NC_133441.1	1479563	1480070	XP_073638756.1
NC_133441.1	1480327	1481418	XP_073638757.1
NC_133441.1	1481538	1484762	XP_073638758.1
NC_133441.1	1486111	1487549	XP_073638759.1
NC_133441.1	1488406	1490144	XP_073638760.1
NC_133441.1	1494037	1494655	XP_073638761.1
NC_133441.1	1495752	1496721	XP_073638762.1
NC_133441.1	1497223	1498530	XP_073638763.1
NC_133441.1	1500276	1501764	XP_073638764.1
NC_133441.1	1503035	1504564	XP_073638765.1
NC_133441.1	1504828	1506467	XP_073638766.1
NC_133441.1	1506673	1507626	XP_073638767.1
NC_133441.1	1507969	1509244	XP_073638768.1
NC_133441.1	1510734	1511347	XP_073638769.1
NC_133441.1	1511999	1514099	XP_073638770.1
NC_133441.1	1515364	1516720	XP_073638771.1
NC_133441.1	1517218	1525748	XP_073638772.1
NC_133441.1	1526627	1527706	XP_073638773.1
NC_133441.1	1528725	1530196	XP_073638774.1
NC_133441.1	1530536	1532456	XP_073638775.1
NC_133441.1	1533134	1534872	XP_073638776.1
NC_133441.1	1535187	1536777	XP_073638777.1
NC_133441.1	1537136	1537703	XP_073638778.1
NC_133441.1	1538652	1540143	XP_073638779.1
NC_133441.1	1542441	1544076	XP_073638780.1
NC_133441.1	1544619	1545912	XP_073638781.1
NC_133441.1	1547340	1549213	XP_073638782.1
NC_133441.1	1549734	1550829	XP_073638783.1
NC_133441.1	1551886	1552291	XP_073638784.1
NC_133441.1	1552413	1553169	XP_073638785.1
NC_133441.1	1556072	1556876	XP_073638786.1
NC_133441.1	1562213	1563530	XP_073638787.1
NC_133441.1	1566099	1567125	XP_073638788.1
NC_133441.1	1568778	1569425	XP_073638789.1
NC_133441.1	1569639	1571780	XP_073638790.1
NC_133441.1	1572412	1575269	XP_073638791.1
NC_133441.1	1575756	1579433	XP_073638792.1
NC_133441.1	1580008	1582517	XP_073638793.1
NC_133441.1	1583536	1586239	XP_073638794.1
NC_133441.1	1587357	1588605	XP_073638795.1
NC_133441.1	1593095	1594231	XP_073638796.1
NC_133441.1	1594653	1596279	XP_073638797.1
NC_133441.1	1596838	1597312	XP_073638798.1
NC_133441.1	1598410	1602481	XP_073638799.1
NC_133441.1	1603314	1604021	XP_073638800.1
NC_133441.1	1605005	1608371	XP_073638801.1
NC_133441.1	1608926	1611311	XP_073638802.1
NC_133441.1	1611363	1611804	XP_073638803.1
NC_133441.1	1611857	1613768	XP_073638804.1
NC_133441.1	1615616	1620633	XP_073638805.1
NC_133441.1	1622403	1625324	XP_073638806.1
NC_133441.1	1626297	1628994	XP_073638807.1
NC_133441.1	1630169	1632388	XP_073638808.1
NC_133441.1	1632871	1637462	XP_073638809.1
NC_133441.1	1639108	1640128	XP_073638810.1
NC_133441.1	1640978	1642982	XP_073638811.1
NC_133441.1	1643521	1644463	XP_073638812.1
NC_133441.1	1645220	1648160	XP_073638813.1
NC_133441.1	1648624	1649169	XP_073638814.1
NC_133441.1	1654406	1654943	XP_073638815.1
NC_133441.1	1655454	1656291	XP_073638816.1
NC_133441.1	1656619	1657133	XP_073638817.1
NC_133441.1	1657867	1658700	XP_073638818.1
NC_133441.1	1659119	1662191	XP_073638819.1
NC_133441.1	1662808	1664347	XP_073638820.1
NC_133441.1	1664911	1666091	XP_073638821.1
NC_133441.1	1667033	1668833	XP_073638822.1
NC_133441.1	1669696	1670857	XP_073638823.1
NC_133441.1	1671179	1671469	XP_073638824.1
NC_133441.1	1672373	1673334	XP_073638825.1
NC_133441.1	1673956	1674427	XP_073638826.1
NC_133441.1	1676953	1678699	XP_073638827.1
NC_133441.1	1679313	1682832	XP_073638828.1
NC_133441.1	1690384	1691171	XP_073638829.1
NC_133441.1	1691200	1692779	XP_073638830.1
NC_133441.1	1693053	1694794	XP_073638831.1
NC_133441.1	1698049	1700414	XP_073638832.1
NC_133441.1	1700620	1703019	XP_073638833.1
NC_133441.1	1704034	1705925	XP_073638834.1
NC_133441.1	1706911	1707676	XP_073638835.1
NC_133441.1	1708240	1709021	XP_073638836.1
NC_133441.1	1709609	1710528	XP_073638837.1
NC_133441.1	1711269	1712991	XP_073638838.1
NC_133441.1	1714043	1714555	XP_073638839.1
NC_133441.1	1715077	1716518	XP_073638840.1
NC_133441.1	1717222	1718194	XP_073638841.1
NC_133441.1	1718570	1719359	XP_073638842.1
NC_133441.1	1719736	1722649	XP_073638843.1
NC_133441.1	1724887	1726258	XP_073638844.1
NC_133441.1	1726876	1730671	XP_073638845.1
NC_133441.1	1731996	1732455	XP_073638846.1
NC_133441.1	1734971	1736210	XP_073638847.1
NC_133441.1	1737091	1738578	XP_073638848.1
NC_133441.1	1739469	1740419	XP_073638849.1
NC_133441.1	1741568	1742240	XP_073638850.1
NC_133441.1	1742553	1743346	XP_073638851.1
NC_133441.1	1744117	1745482	XP_073638852.1
NC_133441.1	1746323	1748901	XP_073638853.1
NC_133441.1	1749773	1751016	XP_073638854.1
NC_133441.1	1751225	1752562	XP_073638855.1
NC_133441.1	1752715	1753591	XP_073638856.1
NC_133441.1	1754046	1756490	XP_073638857.1
NC_133441.1	1756740	1759082	XP_073638858.1
NC_133441.1	1759308	1762947	XP_073638859.1
NC_133441.1	1763261	1766764	XP_073638860.1
NC_133441.1	1767308	1769833	XP_073638861.1
NC_133441.1	1771085	1771889	XP_073638862.1
NC_133441.1	1772417	1773023	XP_073638863.1
NC_133441.1	1778814	1780653	XP_073638864.1
NC_133441.1	1781196	1782714	XP_073638865.1
NC_133441.1	1783442	1784771	XP_073638866.1
NC_133441.1	1785578	1787417	XP_073638867.1
NC_133441.1	1788008	1788932	XP_073638868.1
NC_133441.1	1789626	1790352	XP_073638869.1
NC_133441.1	1792076	1793135	XP_073638870.1
NC_133441.1	1795730	1798597	XP_073638871.1
NC_133441.1	1800080	1801756	XP_073638872.1
NC_133441.1	1803719	1806757	XP_073638873.1
NC_133441.1	1810257	1811598	XP_073638874.1
NC_133441.1	1813912	1814416	XP_073638875.1
NC_133441.1	1814702	1815703	XP_073638876.1
NC_133441.1	1816567	1818902	XP_073638877.1
NC_133441.1	1820706	1821804	XP_073638878.1
NC_133441.1	1823453	1825048	XP_073638879.1
NC_133441.1	1825323	1827922	XP_073638880.1
NC_133441.1	1828194	1829345	XP_073638881.1
NC_133441.1	1829528	1831796	XP_073638882.1
NC_133441.1	1831883	1833270	XP_073638883.1
NC_133441.1	1843261	1845418	XP_073638884.1
NC_133441.1	1846456	1847689	XP_073638885.1
NC_133441.1	1850458	1852087	XP_073638886.1
NC_133441.1	1852797	1853334	XP_073638887.1
NC_133441.1	1854418	1854982	XP_073638888.1
NC_133441.1	1855163	1857009	XP_073638889.1
NC_133441.1	1857348	1858256	XP_073638890.1
NC_133441.1	1859114	1860545	XP_073638891.1
NC_133441.1	1861403	1862803	XP_073638892.1
NC_133441.1	1863357	1863923	XP_073638893.1
NC_133441.1	1865301	1866871	XP_073638894.1
NC_133441.1	1867182	1868502	XP_073638895.1
NC_133441.1	1868767	1870189	XP_073638896.1
NC_133441.1	1871668	1873040	XP_073638897.1
NC_133441.1	1873906	1874941	XP_073638898.1
NC_133441.1	1876240	1877152	XP_073638899.1
NC_133441.1	1877852	1878868	XP_073638900.1
NC_133441.1	1879157	1879772	XP_073638901.1
NC_133441.1	1883024	1884093	XP_073638902.1
NC_133441.1	1887822	1888958	XP_073638903.1
NC_133441.1	1889432	1891243	XP_073638904.1
NC_133441.1	1892024	1893599	XP_073638905.1
NC_133441.1	1894597	1895330	XP_073638906.1
NC_133441.1	1895681	1896753	XP_073638907.1
NC_133441.1	1897302	1899993	XP_073638908.1
NC_133441.1	1900160	1900757	XP_073638909.1
NC_133441.1	1900891	1902412	XP_073638910.1
NC_133441.1	1902600	1903707	XP_073638911.1
NC_133441.1	1904778	1905820	XP_073638912.1
NC_133441.1	1907389	1907599	XP_073638913.1
NC_133441.1	1908993	1911282	XP_073638914.1
NC_133441.1	1912245	1912645	XP_073638915.1
NC_133441.1	1914637	1916948	XP_073638916.1
NC_133441.1	1917399	1918140	XP_073638917.1
NC_133441.1	1918298	1919311	XP_073638918.1
NC_133441.1	1919557	1920064	XP_073638919.1
NC_133441.1	1920303	1921511	XP_073638920.1
NC_133441.1	1922228	1923143	XP_073638921.1
NC_133441.1	1923659	1924480	XP_073638922.1
NC_133441.1	1926624	1928028	XP_073638923.1
NC_133441.1	1928328	1928950	XP_073638924.1
NC_133441.1	1932342	1932865	XP_073638925.1
NC_133441.1	1933323	1934319	XP_073638926.1
NC_133441.1	1934590	1936963	XP_073638927.1
NC_133441.1	1937247	1937651	XP_073638928.1
NC_133441.1	1938118	1941593	XP_073638929.1
NC_133441.1	1942018	1943675	XP_073638930.1
NC_133441.1	1944360	1946332	XP_073638931.1
NC_133441.1	1946712	1947820	XP_073638932.1
NC_133441.1	1952447	1953535	XP_073638933.1
NC_133441.1	1954245	1955170	XP_073638934.1
NC_133441.1	1955528	1956833	XP_073638935.1
NC_133441.1	1957394	1963813	XP_073638936.1
NC_133441.1	1964543	1966101	XP_073638937.1
NC_133441.1	1972594	1972909	XP_073638938.1
NC_133441.1	1973475	1975186	XP_073638939.1
NC_133441.1	1976700	1979971	XP_073638940.1
NC_133441.1	1981770	1983276	XP_073638941.1
NC_133441.1	1984118	1984625	XP_073638942.1
NC_133441.1	1984963	1985832	XP_073638943.1
NC_133441.1	1991001	1991487	XP_073638944.1
NC_133441.1	1992684	1994059	XP_073638945.1
NC_133441.1	1994777	1995323	XP_073638946.1
NC_133441.1	1995697	2000298	XP_073638947.1
NC_133441.1	2001878	2002986	XP_073638948.1
NC_133441.1	2003171	2005419	XP_073638949.1
NC_133441.1	2005656	2006731	XP_073638950.1
NC_133441.1	2007850	2009557	XP_073638951.1
NC_133441.1	2010311	2011937	XP_073638952.1
NC_133441.1	2012360	2017478	XP_073638953.1
NC_133441.1	2018002	2019068	XP_073638954.1
NC_133441.1	2020515	2022144	XP_073638955.1
NC_133441.1	2022504	2025591	XP_073638956.1
NC_133441.1	2025923	2026719	XP_073638957.1
NC_133441.1	2026917	2028163	XP_073638958.1
NC_133441.1	2029372	2033501	XP_073638959.1
NC_133441.1	2035020	2036723	XP_073638960.1
NC_133441.1	2037020	2038535	XP_073638961.1
NC_133441.1	2038790	2040549	XP_073638962.1
NC_133441.1	2041009	2042422	XP_073638963.1
NC_133441.1	2042618	2044328	XP_073638964.1
NC_133441.1	2047049	2047466	XP_073638965.1
NC_133441.1	2047894	2048968	XP_073638966.1
NC_133441.1	2049738	2054025	XP_073638967.1
NC_133441.1	2054740	2055680	XP_073638968.1
NC_133441.1	2055902	2059274	XP_073638969.1
NC_133441.1	2059613	2060036	XP_073638970.1
NC_133441.1	2060447	2060802	XP_073638971.1
NC_133441.1	2061384	2061987	XP_073638972.1
NC_133441.1	2062246	2064679	XP_073638973.1
NC_133441.1	2065169	2065895	XP_073638974.1
NC_133441.1	2066472	2067095	XP_073638975.1
NC_133441.1	2068746	2069910	XP_073638976.1
NC_133441.1	2070611	2073916	XP_073638977.1
NC_133441.1	2075064	2076985	XP_073638978.1
NC_133441.1	2077261	2079936	XP_073638979.1
NC_133441.1	2081352	2082412	XP_073638980.1
NC_133441.1	2083962	2086491	XP_073638981.1
NC_133441.1	2086786	2088039	XP_073638982.1
NC_133441.1	2088311	2090227	XP_073638983.1
NC_133441.1	2090898	2092396	XP_073638984.1
NC_133441.1	2092941	2095320	XP_073638985.1
NC_133441.1	2096695	2098468	XP_073638986.1
NC_133441.1	2101482	2103090	XP_073638987.1
NC_133441.1	2104172	2105582	XP_073638988.1
NC_133441.1	2111212	2115864	XP_073638989.1
NC_133441.1	2116122	2120397	XP_073638990.1
NC_133441.1	2121713	2123216	XP_073638991.1
NC_133441.1	2123442	2123916	XP_073638992.1
NC_133441.1	2124117	2125442	XP_073638993.1
NC_133441.1	2127051	2127485	XP_073638994.1
NC_133441.1	2127816	2130137	XP_073638995.1
NC_133441.1	2130220	2131483	XP_073638996.1
NC_133441.1	2132580	2134701	XP_073638997.1
NC_133441.1	2135375	2137878	XP_073638998.1
NC_133441.1	2138568	2139621	XP_073638999.1
NC_133441.1	2139756	2141122	XP_073639000.1
NC_133441.1	2142994	2145502	XP_073639001.1
NC_133441.1	2145906	2146922	XP_073639002.1
NC_133441.1	2148059	2149065	XP_073639003.1
NC_133441.1	2150404	2151410	XP_073639004.1
NC_133441.1	2152873	2154199	XP_073639005.1
NC_133441.1	2158149	2159997	XP_073639006.1
NC_133441.1	2160699	2162070	XP_073639007.1
NC_133441.1	2162711	2165297	XP_073639008.1
NC_133441.1	2165655	2166855	XP_073639009.1
NC_133441.1	2167217	2167615	XP_073639010.1
NC_133441.1	2167853	2168960	XP_073639011.1
NC_133441.1	2169252	2170443	XP_073639012.1
NC_133441.1	2170659	2172635	XP_073639013.1
NC_133441.1	2173752	2177516	XP_073639014.1
NC_133441.1	2178329	2180087	XP_073639015.1
NC_133441.1	2182723	2183345	XP_073639016.1
NC_133441.1	2183870	2184471	XP_073639017.1
NC_133441.1	2184654	2187539	XP_073639018.1
NC_133441.1	2188212	2188953	XP_073639019.1
NC_133441.1	2190123	2190795	XP_073639020.1
NC_133441.1	2191184	2192630	XP_073639021.1
NC_133441.1	2193725	2194826	XP_073639022.1
NC_133441.1	2195142	2196360	XP_073639023.1
NC_133441.1	2196448	2198086	XP_073639024.1
NC_133441.1	2198575	2200451	XP_073639025.1
NC_133441.1	2200700	2201856	XP_073639026.1
NC_133441.1	2201949	2202866	XP_073639027.1
NC_133441.1	2203451	2206046	XP_073639028.1
NC_133441.1	2206307	2207603	XP_073639029.1
NC_133441.1	2207777	2209055	XP_073639030.1
NC_133441.1	2209492	2210921	XP_073639031.1
NC_133441.1	2211693	2212757	XP_073639032.1
NC_133441.1	2212855	2213825	XP_073639033.1
NC_133441.1	2214871	2216325	XP_073639034.1
NC_133441.1	2216529	2217360	XP_073639035.1
NC_133441.1	2217572	2218490	XP_073639036.1
NC_133441.1	2218965	2219943	XP_073639037.1
NC_133441.1	2220272	2221265	XP_073639038.1
NC_133441.1	2224697	2226032	XP_073639039.1
NC_133441.1	2227242	2227816	XP_073639040.1
NC_133441.1	2228418	2230318	XP_073639041.1
NC_133441.1	2232191	2233694	XP_073639042.1
NC_133441.1	2234496	2235696	XP_073639043.1
NC_133441.1	2236250	2237877	XP_073639044.1
NC_133441.1	2240465	2241521	XP_073639045.1
NC_133441.1	2241687	2243913	XP_073639046.1
NC_133441.1	2244298	2247258	XP_073639047.1
NC_133441.1	2248010	2249024	XP_073639048.1
NC_133441.1	2249479	2253172	XP_073639049.1
NC_133441.1	2253525	2254767	XP_073639050.1
NC_133441.1	2254875	2256984	XP_073639051.1
NC_133441.1	2257568	2260979	XP_073639052.1
NC_133441.1	2261312	2262033	XP_073639053.1
NC_133441.1	2262265	2263866	XP_073639054.1
NC_133441.1	2264339	2265571	XP_073639055.1
NC_133441.1	2266323	2267433	XP_073639056.1
NC_133441.1	2267576	2276745	XP_073639057.1
NC_133441.1	2276995	2285394	XP_073639058.1
NC_133441.1	2297504	2298312	XP_073639059.1
NC_133441.1	2298692	2299916	XP_073639060.1
NC_133441.1	2301906	2303337	XP_073639061.1
NC_133441.1	2304801	2306392	XP_073639062.1
NC_133441.1	2306515	2310025	XP_073639063.1
NC_133441.1	2310913	2311979	XP_073639064.1
NC_133441.1	2312728	2314424	XP_073639065.1
NC_133441.1	2316947	2318612	XP_073639066.1
NC_133441.1	2320404	2322374	XP_073639067.1
NC_133441.1	2323307	2324013	XP_073639068.1
NC_133441.1	2324724	2328439	XP_073639069.1
NC_133441.1	2328883	2329297	XP_073639070.1
NC_133441.1	2329713	2330292	XP_073639071.1
NC_133441.1	2330797	2332279	XP_073639072.1
NC_133441.1	2332606	2333425	XP_073639073.1
NC_133441.1	2333568	2334395	XP_073639074.1
NC_133441.1	2335673	2336567	XP_073639075.1
NC_133441.1	2336846	2338213	XP_073639076.1
NC_133441.1	2338627	2339737	XP_073639077.1
NC_133441.1	2344322	2345168	XP_073639078.1
NC_133441.1	2345693	2346296	XP_073639079.1
NC_133441.1	2346433	2347750	XP_073639080.1
NC_133441.1	2347899	2348830	XP_073639081.1
NC_133441.1	2349169	2350710	XP_073639082.1
NC_133441.1	2352629	2353675	XP_073639083.1
NC_133441.1	2353930	2356919	XP_073639084.1
NC_133441.1	2357276	2359187	XP_073639085.1
NC_133441.1	2359914	2361771	XP_073639086.1
NC_133441.1	2362382	2363363	XP_073639087.1
NC_133441.1	2364233	2366503	XP_073639088.1
NC_133441.1	2367038	2368435	XP_073639089.1
NC_133441.1	2368686	2370774	XP_073639090.1
NC_133441.1	2371675	2373869	XP_073639091.1
NC_133441.1	2374199	2375118	XP_073639092.1
NC_133441.1	2375224	2376215	XP_073639093.1
NC_133441.1	2376468	2377197	XP_073639094.1
NC_133441.1	2378071	2379853	XP_073639095.1
NC_133441.1	2380792	2381440	XP_073639096.1
NC_133441.1	2384642	2384999	XP_073639097.1
NC_133441.1	2385409	2386903	XP_073639098.1
NC_133441.1	2392250	2395485	XP_073639099.1
NC_133441.1	2396163	2398500	XP_073639100.1
NC_133441.1	2399047	2400355	XP_073639101.1
NC_133441.1	2401106	2402516	XP_073639102.1
NC_133441.1	2410311	2410991	XP_073639103.1
NC_133441.1	2414451	2415669	XP_073639104.1
NC_133441.1	2417297	2419615	XP_073639105.1
NC_133441.1	2419793	2420501	XP_073639106.1
NC_133441.1	2420813	2421709	XP_073639107.1
NC_133441.1	2422904	2423213	XP_073639108.1
NC_133441.1	2423890	2425907	XP_073639109.1
NC_133441.1	2426255	2428049	XP_073639110.1
NC_133441.1	2428552	2429128	XP_073639111.1
NC_133441.1	2429399	2431563	XP_073639112.1
NC_133441.1	2431731	2432883	XP_073639113.1
NC_133441.1	2433227	2435229	XP_073639114.1
NC_133441.1	2436655	2437558	XP_073639115.1
NC_133441.1	2439000	2440545	XP_073639116.1
NC_133441.1	2441413	2446890	XP_073639117.1
NC_133441.1	2447510	2448978	XP_073639118.1
NC_133441.1	2449540	2451142	XP_073639119.1
NC_133441.1	2451319	2453367	XP_073639120.1
NC_133441.1	2453982	2456003	XP_073639121.1
NC_133441.1	2457094	2461143	XP_073639122.1
NC_133441.1	2466145	2466885	XP_073639123.1
NC_133441.1	2467740	2468303	XP_073639124.1
NC_133441.1	2471161	2471770	XP_073639125.1
NC_133441.1	2473246	2475519	XP_073639126.1
NC_133441.1	2475899	2478242	XP_073639127.1
NC_133441.1	2479613	2480172	XP_073639128.1
NC_133441.1	2489775	2491551	XP_073639129.1
NC_133441.1	2492494	2493676	XP_073639130.1
NC_133441.1	2495786	2499184	XP_073639131.1
NC_133441.1	2499402	2501282	XP_073639132.1
NC_133441.1	2501538	2502764	XP_073639133.1
NC_133441.1	2503026	2503596	XP_073639134.1
NC_133441.1	2504892	2506663	XP_073639135.1
NC_133441.1	2507524	2509306	XP_073639136.1
NC_133441.1	2509466	2511791	XP_073639137.1
NC_133441.1	2512363	2513885	XP_073639138.1
NC_133441.1	2514379	2516516	XP_073639139.1
NC_133441.1	2520072	2522656	XP_073639140.1
NC_133441.1	2523163	2526103	XP_073639141.1
NC_133441.1	2526343	2527257	XP_073639142.1
NC_133441.1	2527636	2529179	XP_073639143.1
NC_133441.1	2530010	2531426	XP_073639144.1
NC_133441.1	2531699	2532875	XP_073639145.1
NC_133441.1	2533078	2534595	XP_073639146.1
NC_133441.1	2534811	2535606	XP_073639147.1
NC_133441.1	2536226	2537569	XP_073639148.1
NC_133441.1	2537775	2538317	XP_073639149.1
NC_133441.1	2538738	2539753	XP_073639150.1
NC_133441.1	2540352	2542005	XP_073639151.1
NC_133441.1	2542316	2542828	XP_073639152.1
NC_133441.1	2543208	2546771	XP_073639153.1
NC_133441.1	2547333	2548083	XP_073639154.1
NC_133441.1	2548439	2550453	XP_073639155.1
NC_133441.1	2551145	2552977	XP_073639156.1
NC_133441.1	2556619	2558236	XP_073639157.1
NC_133441.1	2558709	2560153	XP_073639158.1
NC_133441.1	2560381	2561582	XP_073639159.1
NC_133441.1	2562396	2562956	XP_073639160.1
NC_133441.1	2564177	2565159	XP_073639161.1
NC_133441.1	2565386	2566804	XP_073639162.1
NC_133441.1	2566971	2569767	XP_073639163.1
NC_133441.1	2569773	2570410	XP_073639164.1
NC_133441.1	2570714	2572793	XP_073639165.1
NC_133441.1	2573181	2575550	XP_073639166.1
NC_133441.1	2578960	2579632	XP_073639167.1
NC_133441.1	2580741	2582674	XP_073639168.1
NC_133441.1	2583241	2584017	XP_073639169.1
NC_133441.1	2584472	2586444	XP_073639170.1
NC_133441.1	2587005	2587758	XP_073639171.1
NC_133441.1	2588231	2589159	XP_073639172.1
NC_133441.1	2589886	2591131	XP_073639173.1
NC_133441.1	2591864	2592740	XP_073639174.1
NC_133441.1	2593180	2593995	XP_073639175.1
NC_133441.1	2595678	2596841	XP_073639176.1
NC_133441.1	2598425	2603389	XP_073639177.1
NC_133441.1	2604010	2605276	XP_073639178.1
NC_133441.1	2605493	2606413	XP_073639179.1
NC_133441.1	2606767	2608096	XP_073639180.1
NC_133441.1	2608888	2610544	XP_073639181.1
NC_133441.1	2612334	2613808	XP_073639182.1
NC_133441.1	2614346	2618080	XP_073639183.1
NC_133441.1	2619043	2619999	XP_073639184.1
NC_133441.1	2620545	2621001	XP_073639185.1
NC_133441.1	2622148	2623375	XP_073639186.1
NC_133441.1	2623752	2624815	XP_073639187.1
NC_133441.1	2625196	2626487	XP_073639188.1
NC_133441.1	2626867	2628162	XP_073639189.1
NC_133441.1	2628479	2633855	XP_073639190.1
NC_133441.1	2635268	2636310	XP_073639191.1
NC_133441.1	2636656	2640371	XP_073639192.1
NC_133441.1	2640742	2641186	XP_073639193.1
NC_133441.1	2645435	2646089	XP_073639194.1
NC_133441.1	2649625	2650388	XP_073639195.1
NC_133441.1	2654582	2656625	XP_073639196.1
NC_133441.1	2657552	2658878	XP_073639197.1
NC_133441.1	2662008	2663423	XP_073639198.1
NC_133441.1	2664373	2665866	XP_073639199.1
NC_133441.1	2666017	2666992	XP_073639200.1
NC_133441.1	2667207	2668521	XP_073639201.1
NC_133441.1	2668873	2670390	XP_073639202.1
NC_133441.1	2670985	2672901	XP_073639203.1
NC_133441.1	2673755	2674607	XP_073639204.1
NC_133441.1	2679890	2682059	XP_073639205.1
NC_133441.1	2683751	2685818	XP_073639206.1
NC_133441.1	2686225	2687776	XP_073639207.1
NC_133441.1	2688498	2689313	XP_073639208.1
NC_133441.1	2691606	2692165	XP_073639209.1
NC_133441.1	2693286	2693941	XP_073639210.1
NC_133441.1	2694483	2695534	XP_073639211.1
NC_133441.1	2695999	2697227	XP_073639212.1
NC_133441.1	2698462	2702980	XP_073639213.1
NC_133441.1	2703981	2706217	XP_073639214.1
NC_133441.1	2707060	2710937	XP_073639215.1
NC_133441.1	2711540	2712423	XP_073639216.1
NC_133441.1	2712674	2713788	XP_073639217.1
NC_133441.1	2714086	2716812	XP_073639218.1
NC_133441.1	2717184	2719023	XP_073639219.1
NC_133441.1	2719655	2724683	XP_073639220.1
NC_133441.1	2725496	2730156	XP_073639221.1
NC_133441.1	2730449	2732533	XP_073639222.1
NC_133441.1	2733642	2734001	XP_073639223.1
NC_133441.1	2736517	2737538	XP_073639224.1
NC_133441.1	2737895	2739623	XP_073639225.1
NC_133441.1	2739810	2740323	XP_073639226.1
NC_133441.1	2740627	2740936	XP_073639227.1
NC_133441.1	2741525	2745844	XP_073639228.1
NC_133441.1	2746046	2747218	XP_073639229.1
NC_133441.1	2748264	2751680	XP_073639230.1
NC_133441.1	2752179	2753236	XP_073639231.1
NC_133441.1	2753888	2756517	XP_073639232.1
NC_133441.1	2757339	2757868	XP_073639233.1
NC_133441.1	2758295	2759674	XP_073639234.1
NC_133441.1	2760295	2773446	XP_073639235.1
NC_133441.1	2773819	2779098	XP_073639236.1
NC_133441.1	2779522	2780716	XP_073639237.1
NC_133441.1	2780862	2781937	XP_073639238.1
NC_133441.1	2782381	2785286	XP_073639239.1
NC_133441.1	2785789	2786711	XP_073639240.1
NC_133441.1	2786919	2788258	XP_073639241.1
NC_133441.1	2788555	2794002	XP_073639242.1
NC_133441.1	2794202	2796646	XP_073639243.1
NC_133441.1	2797341	2799562	XP_073639244.1
NC_133441.1	2800588	2803968	XP_073639245.1
NC_133441.1	2804287	2805813	XP_073639246.1
NC_133441.1	2806501	2807791	XP_073639247.1
NC_133441.1	2807839	2808502	XP_073639248.1
NC_133441.1	2808767	2811233	XP_073639249.1
NC_133441.1	2811506	2813897	XP_073639250.1
NC_133441.1	2814182	2816935	XP_073639251.1
NC_133441.1	2817320	2818451	XP_073639252.1
NC_133441.1	2818603	2820944	XP_073639253.1
NC_133441.1	2821138	2822912	XP_073639254.1
NC_133441.1	2823864	2827674	XP_073639255.1
NC_133441.1	2828536	2831124	XP_073639256.1
NC_133441.1	2831994	2833196	XP_073639257.1
NC_133441.1	2833739	2835383	XP_073639258.1
NC_133441.1	2836080	2837581	XP_073639259.1
NC_133441.1	2838025	2839639	XP_073639260.1
NC_133441.1	2839933	2841204	XP_073639261.1
NC_133441.1	2841510	2842164	XP_073639262.1
NC_133441.1	2842732	2844730	XP_073639263.1
NC_133441.1	2845572	2850390	XP_073639264.1
NC_133441.1	2851987	2854619	XP_073639265.1
NC_133441.1	2855001	2855849	XP_073639266.1
NC_133441.1	2856364	2856898	XP_073639267.1
NC_133441.1	2857145	2858481	XP_073639268.1
NC_133441.1	2858727	2860383	XP_073639269.1
NC_133441.1	2860519	2861607	XP_073639270.1
NC_133441.1	2863761	2864871	XP_073639271.1
NC_133441.1	2865781	2870168	XP_073639272.1
NC_133441.1	2872042	2873664	XP_073639273.1
NC_133441.1	2875047	2875959	XP_073639274.1
NC_133441.1	2876513	2883524	XP_073639275.1
NC_133441.1	2884478	2886397	XP_073639276.1
NC_133441.1	2886625	2887493	XP_073639277.1
NC_133441.1	2888177	2896146	XP_073639278.1
NC_133441.1	2897734	2899884	XP_073639279.1
NC_133441.1	2901455	2902300	XP_073639280.1
NC_133441.1	2902695	2904655	XP_073639281.1
NC_133441.1	2906249	2907314	XP_073639282.1
NC_133441.1	2910409	2911991	XP_073639283.1
NC_133441.1	2912428	2913289	XP_073639284.1
NC_133441.1	2913785	2915960	XP_073639285.1
NC_133441.1	2916486	2920632	XP_073639286.1
NC_133441.1	2921788	2922112	XP_073639287.1
NC_133441.1	2922308	2923384	XP_073639288.1
NC_133441.1	2924285	2925833	XP_073639289.1
NC_133441.1	2926476	2927565	XP_073639290.1
NC_133441.1	2928229	2929342	XP_073639291.1
NC_133441.1	2929690	2931492	XP_073639292.1
NC_133441.1	2932332	2933406	XP_073639293.1
NC_133441.1	2933554	2934862	XP_073639294.1
NC_133441.1	2936534	2936996	XP_073639295.1
NC_133441.1	2937263	2939988	XP_073639296.1
NC_133441.1	2940579	2943331	XP_073639297.1
NC_133441.1	2945200	2948638	XP_073639298.1
NC_133441.1	2949406	2950820	XP_073639299.1
NC_133441.1	2951136	2951830	XP_073639300.1
NC_133441.1	2952844	2953533	XP_073639301.1
NC_133441.1	2954345	2957158	XP_073639302.1
NC_133441.1	2959171	2960870	XP_073639303.1
NC_133441.1	2966006	2966967	XP_073639304.1
NC_133441.1	2968140	2970626	XP_073639305.1
NC_133441.1	2972227	2974954	XP_073639306.1
NC_133441.1	2975063	2976470	XP_073639307.1
NC_133441.1	2979633	2981553	XP_073639308.1
NC_133441.1	2982919	2985322	XP_073639309.1
NC_133441.1	2994702	2996001	XP_073639310.1
NC_133441.1	3003370	3004001	XP_073639311.1
NC_133441.1	3013328	3014860	XP_073639312.1
NC_133441.1	3015119	3018587	XP_073639313.1
NC_133441.1	3018764	3020954	XP_073639314.1
NC_133441.1	3021238	3021934	XP_073639315.1
NC_133441.1	3022250	3024946	XP_073639316.1
NC_133441.1	3025337	3027771	XP_073639317.1
NC_133441.1	3027988	3029905	XP_073639318.1
NC_133441.1	3030727	3031653	XP_073639319.1
NC_133441.1	3032149	3033511	XP_073639320.1
NC_133441.1	3033884	3034951	XP_073639321.1
NC_133441.1	3035384	3037397	XP_073639322.1
NC_133441.1	3038549	3039962	XP_073639323.1
NC_133441.1	3040573	3043220	XP_073639324.1
NC_133441.1	3043772	3045257	XP_073639325.1
NC_133441.1	3045598	3047201	XP_073639326.1
NC_133441.1	3049667	3052318	XP_073639327.1
NC_133441.1	3055234	3056905	XP_073639328.1
NC_133441.1	3057376	3058168	XP_073639329.1
NC_133441.1	3059543	3060155	XP_073639330.1
NC_133441.1	3061733	3062921	XP_073639331.1
NC_133441.1	3065088	3065651	XP_073639332.1
NC_133441.1	3067773	3068205	XP_073639333.1
NC_133441.1	3068584	3069463	XP_073639334.1
NC_133441.1	3069824	3071139	XP_073639335.1
NC_133441.1	3071856	3074901	XP_073639336.1
NC_133441.1	3075398	3077321	XP_073639337.1
NC_133441.1	3077743	3080556	XP_073639338.1
NC_133441.1	3081437	3081995	XP_073639339.1
NC_133441.1	3088579	3091024	XP_073639340.1
NC_133441.1	3092812	3093520	XP_073639341.1
NC_133441.1	3094071	3095007	XP_073639342.1
NC_133441.1	3095352	3096678	XP_073639343.1
NC_133441.1	3100652	3102363	XP_073639344.1
NC_133441.1	3103239	3104889	XP_073639345.1
NC_133441.1	3106459	3107665	XP_073639346.1
NC_133441.1	3108631	3110849	XP_073639347.1
NC_133441.1	3114159	3115060	XP_073639348.1
NC_133441.1	3115395	3117132	XP_073639349.1
NC_133441.1	3117462	3118534	XP_073639350.1
NC_133441.1	3119011	3120764	XP_073639351.1
NC_133441.1	3121780	3125031	XP_073639352.1
NC_133441.1	3125488	3126105	XP_073639353.1
NC_133441.1	3126337	3127127	XP_073639354.1
NC_133441.1	3127382	3128506	XP_073639355.1
NC_133441.1	3129637	3131922	XP_073639356.1
NC_133441.1	3132528	3134861	XP_073639357.1
NC_133441.1	3135318	3135841	XP_073639358.1
NC_133441.1	3136917	3139549	XP_073639359.1
NC_133441.1	3139887	3142073	XP_073639360.1
NC_133441.1	3143202	3144617	XP_073639361.1
NC_133441.1	3145270	3146140	XP_073639362.1
NC_133441.1	3146594	3147662	XP_073639363.1
NC_133441.1	3148573	3149788	XP_073639364.1
NC_133441.1	3150134	3154271	XP_073639365.1
NC_133441.1	3155200	3160258	XP_073639366.1
NC_133441.1	3164142	3182676	XP_073639367.1
NC_133441.1	3183154	3184975	XP_073639368.1
NC_133441.1	3185467	3186396	XP_073639369.1
NC_133441.1	3187186	3188143	XP_073639370.1
NC_133441.1	3188283	3190742	XP_073639371.1
NC_133441.1	3191388	3191818	XP_073639372.1
NC_133441.1	3192479	3193869	XP_073639373.1
NC_133441.1	3194670	3195794	XP_073639374.1
NC_133441.1	3196503	3198428	XP_073639375.1
NC_133441.1	3198600	3201013	XP_073639376.1
NC_133441.1	3201211	3202558	XP_073639377.1
NC_133441.1	3203491	3207244	XP_073639378.1
NC_133441.1	3208030	3209515	XP_073639379.1
NC_133441.1	3209727	3210222	XP_073639380.1
NC_133441.1	3210291	3211645	XP_073639381.1
NC_133441.1	3213586	3214021	XP_073639382.1
NC_133441.1	3214493	3215920	XP_073639383.1
NC_133441.1	3216243	3218894	XP_073639384.1
NC_133441.1	3220170	3221550	XP_073639385.1
NC_133441.1	3222299	3225687	XP_073639386.1
NC_133441.1	3225961	3228475	XP_073639387.1
NC_133441.1	3229674	3231129	XP_073639388.1
NC_133441.1	3232304	3233095	XP_073639389.1
NC_133441.1	3233651	3235634	XP_073639390.1
NC_133441.1	3235968	3237062	XP_073639391.1
NC_133441.1	3238147	3242530	XP_073639392.1
NC_133441.1	3243501	3244185	XP_073639393.1
NC_133441.1	3245023	3246610	XP_073639394.1
NC_133441.1	3247195	3248567	XP_073639395.1
NC_133441.1	3249181	3249893	XP_073639396.1
NC_133441.1	3250470	3252051	XP_073639397.1
NC_133441.1	3252437	3252770	XP_073639398.1
NC_133441.1	3253183	3254646	XP_073639399.1
NC_133441.1	3255049	3255981	XP_073639400.1
NC_133441.1	3256616	3258114	XP_073639401.1
NC_133441.1	3258292	3259382	XP_073639402.1
NC_133441.1	3259706	3261310	XP_073639403.1
NC_133441.1	3262639	3263572	XP_073639404.1
NC_133441.1	3266055	3267639	XP_073639405.1
NC_133441.1	3267903	3269418	XP_073639406.1
NC_133441.1	3270784	3272470	XP_073639407.1
NC_133441.1	3274055	3275341	XP_073639408.1
NC_133441.1	3276492	3277176	XP_073639409.1
NC_133441.1	3277965	3279513	XP_073639410.1
NC_133441.1	3280148	3281093	XP_073639411.1
NC_133441.1	3281354	3282104	XP_073639412.1
NC_133441.1	3282344	3283920	XP_073639413.1
NC_133441.1	3284665	3286330	XP_073639414.1
NC_133441.1	3287371	3288961	XP_073639415.1
NC_133441.1	3289430	3292041	XP_073639416.1
NC_133441.1	3292310	3295031	XP_073639417.1
NC_133441.1	3295251	3296414	XP_073639418.1
NC_133441.1	3298750	3299197	XP_073639419.1
NC_133441.1	3302679	3303990	XP_073639420.1
NC_133441.1	3305214	3308759	XP_073639421.1
NC_133441.1	3309631	3311593	XP_073639422.1
NC_133441.1	3312247	3314153	XP_073639423.1
NC_133441.1	3322215	3324174	XP_073639424.1
NC_133441.1	3324755	3325826	XP_073639425.1
NC_133441.1	3326955	3328904	XP_073639426.1
NC_133441.1	3329230	3330720	XP_073639427.1
NC_133441.1	3331448	3332141	XP_073639428.1
NC_133441.1	3332474	3334273	XP_073639429.1
NC_133441.1	3334548	3337879	XP_073639430.1
NC_133441.1	3338193	3338562	XP_073639431.1
NC_133441.1	3338750	3340156	XP_073639432.1
NC_133441.1	3340550	3342989	XP_073639433.1
NC_133441.1	3343258	3344015	XP_073639434.1
NC_133441.1	3344257	3344792	XP_073639435.1
NC_133441.1	3345364	3346508	XP_073639436.1
NC_133441.1	3347549	3349233	XP_073639437.1
NC_133441.1	3349927	3350822	XP_073639438.1
NC_133441.1	3351727	3354245	XP_073639439.1
NC_133441.1	3355020	3355941	XP_073639440.1
NC_133441.1	3363716	3364771	XP_073639441.1
NC_133441.1	3365547	3366981	XP_073639442.1
NC_133441.1	3367310	3368495	XP_073639443.1
NC_133441.1	3368701	3369941	XP_073639444.1
NC_133441.1	3370190	3373066	XP_073639445.1
NC_133441.1	3373926	3376195	XP_073639446.1
NC_133441.1	3376636	3379407	XP_073639447.1
NC_133441.1	3379608	3380649	XP_073639448.1
NC_133441.1	3381494	3383531	XP_073639449.1
NC_133441.1	3384973	3387115	XP_073639450.1
NC_133441.1	3387577	3389327	XP_073639451.1
NC_133441.1	3389548	3390465	XP_073639452.1
NC_133441.1	3391167	3393139	XP_073639453.1
NC_133441.1	3394480	3396145	XP_073639454.1
NC_133441.1	3397040	3397370	XP_073639455.1
NC_133441.1	3401606	3402251	XP_073639456.1
NC_133441.1	3406216	3407876	XP_073639457.1
NC_133441.1	3408573	3411030	XP_073639458.1
NC_133441.1	3411655	3412390	XP_073639459.1
NC_133441.1	3413160	3415270	XP_073639460.1
NC_133441.1	3416273	3418163	XP_073639461.1
NC_133441.1	3419256	3420841	XP_073639462.1
NC_133441.1	3421109	3421874	XP_073639463.1
NC_133441.1	3422052	3422817	XP_073639464.1
NC_133441.1	3422996	3424265	XP_073639465.1
NC_133441.1	3424855	3425848	XP_073639466.1
NC_133441.1	3426301	3426652	XP_073639467.1
NC_133441.1	3427938	3429060	XP_073639468.1
NC_133441.1	3430024	3430729	XP_073639469.1
NC_133441.1	3431565	3432351	XP_073639470.1
NC_133441.1	3434994	3436560	XP_073639471.1
NC_133441.1	3436998	3438208	XP_073639472.1
NC_133441.1	3438774	3439887	XP_073639473.1
NC_133441.1	3441124	3442683	XP_073639474.1
NC_133441.1	3443234	3443659	XP_073639475.1
NC_133441.1	3443738	3445040	XP_073639476.1
NC_133441.1	3445473	3446230	XP_073639477.1
NC_133441.1	3449102	3450878	XP_073639478.1
NC_133441.1	3451175	3452459	XP_073639479.1
NC_133441.1	3454790	3455647	XP_073639480.1
NC_133441.1	3457344	3458922	XP_073639481.1
NC_133441.1	3458938	3460029	XP_073639482.1
NC_133441.1	3460446	3462525	XP_073639483.1
NC_133441.1	3463241	3467451	XP_073639484.1
NC_133441.1	3474568	3475453	XP_073639485.1
NC_133441.1	3475647	3476841	XP_073639486.1
NC_133441.1	3477102	3477481	XP_073639487.1
NC_133441.1	3477619	3478911	XP_073639488.1
NC_133441.1	3479286	3481072	XP_073639489.1
NC_133441.1	3481807	3484098	XP_073639490.1
NC_133441.1	3484616	3485930	XP_073639491.1
NC_133441.1	3486574	3487258	XP_073639492.1
NC_133441.1	3488083	3488769	XP_073639493.1
NC_133441.1	3488840	3492047	XP_073639494.1
NC_133441.1	3492390	3493899	XP_073639495.1
NC_133441.1	3494315	3495370	XP_073639496.1
NC_133441.1	3495564	3498454	XP_073639497.1
NC_133441.1	3498836	3499321	XP_073639498.1
NC_133441.1	3502885	3505248	XP_073639499.1
NC_133441.1	3505365	3506436	XP_073639500.1
NC_133441.1	3506710	3507809	XP_073639501.1
NC_133441.1	3508322	3509057	XP_073639502.1
NC_133441.1	3509269	3510165	XP_073639503.1
NC_133441.1	3510323	3511667	XP_073639504.1
NC_133441.1	3512362	3514900	XP_073639505.1
NC_133441.1	3517040	3519311	XP_073639506.1
NC_133441.1	3520100	3521615	XP_073639507.1
NC_133441.1	3522408	3523504	XP_073639508.1
NC_133441.1	3523656	3524481	XP_073639509.1
NC_133441.1	3524707	3526435	XP_073639510.1
NC_133441.1	3527542	3527761	XP_073639511.1
NC_133441.1	3528338	3528937	XP_073639512.1
NC_133441.1	3529317	3530565	XP_073639513.1
NC_133441.1	3531021	3532011	XP_073639514.1
NC_133441.1	3532683	3534199	XP_073639515.1
NC_133441.1	3534931	3536084	XP_073639516.1
NC_133441.1	3536315	3537990	XP_073639517.1
NC_133441.1	3538341	3539546	XP_073639518.1
NC_133441.1	3539927	3541011	XP_073639519.1
NC_133441.1	3546310	3547816	XP_073639520.1
NC_133441.1	3548415	3549327	XP_073639521.1
NC_133441.1	3549568	3551262	XP_073639522.1
NC_133441.1	3551607	3552708	XP_073639523.1
NC_133441.1	3552782	3559425	XP_073639524.1
NC_133441.1	3559777	3561105	XP_073639525.1
NC_133441.1	3562479	3564095	XP_073639526.1
NC_133441.1	3564779	3572698	XP_073639527.1
NC_133441.1	3573231	3574393	XP_073639528.1
NC_133441.1	3575138	3576118	XP_073639529.1
NC_133441.1	3576534	3577328	XP_073639530.1
NC_133441.1	3577669	3580389	XP_073639531.1
NC_133441.1	3580890	3582377	XP_073639532.1
NC_133441.1	3584284	3585334	XP_073639533.1
NC_133441.1	3586016	3588994	XP_073639534.1
NC_133441.1	3589654	3591076	XP_073639535.1
NC_133441.1	3592748	3595561	XP_073639536.1
NC_133441.1	3597065	3598631	XP_073639537.1
NC_133441.1	3599410	3601031	XP_073639538.1
NC_133441.1	3601338	3602821	XP_073639539.1
NC_133441.1	3603637	3604727	XP_073639540.1
NC_133441.1	3604970	3606718	XP_073639541.1
NC_133441.1	3607284	3608284	XP_073639542.1
NC_133441.1	3608631	3611925	XP_073639543.1
NC_133441.1	3612701	3613240	XP_073639544.1
NC_133441.1	3614558	3615302	XP_073639545.1
NC_133441.1	3615783	3616764	XP_073639546.1
NC_133441.1	3617485	3618355	XP_073639547.1
NC_133441.1	3621097	3622732	XP_073639548.1
NC_133441.1	3623911	3625435	XP_073639549.1
NC_133441.1	3630860	3632771	XP_073639550.1
NC_133441.1	3632912	3633760	XP_073639551.1
NC_133441.1	3633821	3635190	XP_073639552.1
NC_133441.1	3636566	3637692	XP_073639553.1
NC_133441.1	3638417	3640218	XP_073639554.1
NC_133441.1	3640692	3643354	XP_073639555.1
NC_133441.1	3643779	3645630	XP_073639556.1
NC_133441.1	3645868	3646921	XP_073639557.1
NC_133441.1	3648868	3650065	XP_073639558.1
NC_133441.1	3650603	3651827	XP_073639559.1
NC_133441.1	3658524	3660361	XP_073639560.1
NC_133441.1	3660995	3662363	XP_073639561.1
NC_133441.1	3662714	3665153	XP_073639562.1
NC_133441.1	3665484	3667296	XP_073639563.1
NC_133441.1	3667541	3669064	XP_073639564.1
NC_133441.1	3669811	3670689	XP_073639565.1
NC_133441.1	3671324	3672000	XP_073639566.1
NC_133441.1	3672292	3674789	XP_073639567.1
NC_133441.1	3676594	3678205	XP_073639568.1
NC_133441.1	3678354	3679284	XP_073639569.1
NC_133441.1	3680818	3681851	XP_073639570.1
NC_133441.1	3682295	3684218	XP_073639571.1
NC_133441.1	3685076	3685931	XP_073639572.1
NC_133441.1	3687661	3688720	XP_073639573.1
NC_133441.1	3689011	3690232	XP_073639574.1
NC_133441.1	3692172	3693679	XP_073639575.1
NC_133441.1	3694053	3696975	XP_073639576.1
NC_133441.1	3697271	3699126	XP_073639577.1
NC_133441.1	3699446	3703665	XP_073639578.1
NC_133441.1	3704118	3705709	XP_073639579.1
NC_133441.1	3706284	3707444	XP_073639580.1
NC_133441.1	3709032	3712284	XP_073639581.1
NC_133441.1	3714892	3717471	XP_073639582.1
NC_133441.1	3718532	3719607	XP_073639583.1
NC_133441.1	3720676	3724398	XP_073639584.1
NC_133441.1	3724628	3725234	XP_073639585.1
NC_133441.1	3725408	3726239	XP_073639586.1
NC_133441.1	3726575	3727159	XP_073639587.1
NC_133441.1	3727462	3728934	XP_073639588.1
NC_133441.1	3729485	3733490	XP_073639589.1
NC_133441.1	3733817	3734699	XP_073639590.1
NC_133441.1	3738693	3739068	XP_073639591.1
NC_133441.1	3740836	3741527	XP_073639592.1
NC_133441.1	3741817	3743394	XP_073639593.1
NC_133441.1	3744560	3745156	XP_073639594.1
NC_133441.1	3745529	3748104	XP_073639595.1
NC_133441.1	3749370	3750912	XP_073639596.1
NC_133441.1	3751145	3752636	XP_073639597.1
NC_133441.1	3752986	3756062	XP_073639598.1
NC_133441.1	3756530	3757888	XP_073639599.1
NC_133441.1	3758060	3761747	XP_073639600.1
NC_133441.1	3761964	3763506	XP_073639601.1
NC_133441.1	3765356	3767131	XP_073639602.1
NC_133441.1	3767732	3774387	XP_073639603.1
NC_133441.1	3776021	3778330	XP_073639604.1
NC_133441.1	3780551	3783503	XP_073639605.1
NC_133441.1	3783852	3785262	XP_073639606.1
NC_133441.1	3785375	3786599	XP_073639607.1
NC_133441.1	3786985	3792448	XP_073639608.1
NC_133441.1	3793172	3794394	XP_073639609.1
NC_133441.1	3794406	3795133	XP_073639610.1
NC_133441.1	3795262	3796779	XP_073639611.1
NC_133441.1	3796974	3797958	XP_073639612.1
NC_133441.1	3798233	3799626	XP_073639613.1
NC_133441.1	3799883	3802023	XP_073639614.1
NC_133441.1	3802374	3803001	XP_073639615.1
NC_133441.1	3803133	3803901	XP_073639616.1
NC_133441.1	3804195	3807188	XP_073639617.1
NC_133441.1	3807979	3808962	XP_073639618.1
NC_133441.1	3809186	3810387	XP_073639619.1
NC_133441.1	3812152	3813650	XP_073639620.1
NC_133441.1	3814731	3816247	XP_073639621.1
NC_133441.1	3816828	3820033	XP_073639622.1
NC_133441.1	3821090	3823351	XP_073639623.1
NC_133441.1	3823568	3824461	XP_073639624.1
NC_133441.1	3824636	3825579	XP_073639625.1
NC_133441.1	3826192	3827169	XP_073639626.1
NC_133441.1	3829506	3830646	XP_073639627.1
NC_133441.1	3830811	3831930	XP_073639628.1
NC_133441.1	3832209	3833531	XP_073639629.1
NC_133441.1	3834299	3834749	XP_073639630.1
NC_133441.1	3835064	3836732	XP_073639631.1
NC_133441.1	3836905	3837466	XP_073639632.1
NC_133441.1	3837563	3838040	XP_073639633.1
NC_133441.1	3840031	3841574	XP_073639634.1
NC_133441.1	3842958	3844189	XP_073639635.1
NC_133441.1	3844960	3846523	XP_073639636.1
NC_133441.1	3848105	3849551	XP_073639637.1
NC_133441.1	3850298	3851572	XP_073639638.1
NC_133441.1	3852043	3853110	XP_073639639.1
NC_133441.1	3853726	3858354	XP_073639640.1
NC_133441.1	3859826	3860831	XP_073639641.1
NC_133441.1	3862768	3864724	XP_073639642.1
NC_133441.1	3865482	3866595	XP_073639643.1
NC_133441.1	3867575	3868309	XP_073639644.1
NC_133441.1	3869234	3871442	XP_073639645.1
NC_133441.1	3871915	3873119	XP_073639646.1
NC_133441.1	3874970	3877071	XP_073639647.1
NC_133441.1	3878772	3879526	XP_073639648.1
NC_133441.1	3881677	3882555	XP_073639649.1
NC_133441.1	3885001	3887103	XP_073639650.1
NC_133441.1	3887626	3890044	XP_073639651.1
NC_133441.1	3891369	3892338	XP_073639652.1
NC_133441.1	3892958	3895056	XP_073639653.1
NC_133441.1	3895240	3896903	XP_073639654.1
NC_133441.1	3897120	3897999	XP_073639655.1
NC_133441.1	3898174	3898747	XP_073639656.1
NC_133441.1	3899047	3900603	XP_073639657.1
NC_133441.1	3901323	3902907	XP_073639658.1
NC_133441.1	3904582	3906088	XP_073639659.1
NC_133441.1	3906479	3907851	XP_073639660.1
NC_133441.1	3911138	3911644	XP_073639661.1
NC_133441.1	3915500	3915885	XP_073639662.1
NC_133441.1	3921791	3923701	XP_073639663.1
NC_133441.1	3923960	3925247	XP_073639664.1
NC_133441.1	3925528	3925918	XP_073639665.1
NC_133441.1	3926786	3927872	XP_073639666.1
NC_133441.1	3928146	3928809	XP_073639667.1
NC_133441.1	3929591	3931009	XP_073639668.1
NC_133441.1	3931232	3933603	XP_073639669.1
NC_133441.1	3934058	3935519	XP_073639670.1
NC_133441.1	3935769	3936376	XP_073639671.1
NC_133441.1	3936679	3938393	XP_073639672.1
NC_133441.1	3938808	3939243	XP_073639673.1
NC_133441.1	3939442	3940267	XP_073639674.1
NC_133441.1	3940500	3944740	XP_073639675.1
NC_133441.1	3945556	3945892	XP_073639676.1
NC_133441.1	3946612	3947723	XP_073639677.1
NC_133441.1	3948354	3948689	XP_073639678.1
NC_133441.1	3949116	3950416	XP_073639679.1
NC_133441.1	3950799	3952129	XP_073639680.1
NC_133441.1	3952458	3954917	XP_073639681.1
NC_133441.1	3955233	3956688	XP_073639682.1
NC_133441.1	3956878	3959486	XP_073639683.1
NC_133441.1	3961413	3963044	XP_073639684.1
NC_133441.1	3963613	3964673	XP_073639685.1
NC_133441.1	3965248	3966880	XP_073639686.1
NC_133441.1	3967660	3969784	XP_073639687.1
NC_133441.1	3970840	3972640	XP_073639688.1
NC_133441.1	3973058	3974741	XP_073639689.1
NC_133441.1	3975418	3976313	XP_073639690.1
NC_133441.1	3978522	3979242	XP_073639691.1
NC_133441.1	3980166	3981321	XP_073639692.1
NC_133441.1	3985858	3986683	XP_073639693.1
NC_133441.1	3987325	3988074	XP_073639694.1
NC_133441.1	3988418	3990182	XP_073639695.1
NC_133441.1	3990604	3991738	XP_073639696.1
NC_133441.1	3992380	3994114	XP_073639697.1
NC_133441.1	3996904	3998551	XP_073639698.1
NC_133441.1	3999105	3999409	XP_073639699.1
NC_133441.1	3999649	4004209	XP_073639700.1
NC_133441.1	4004530	4005376	XP_073639701.1
NC_133441.1	4005759	4007621	XP_073639702.1
NC_133441.1	4007831	4009060	XP_073639703.1
NC_133441.1	4009225	4009937	XP_073639704.1
NC_133441.1	4010632	4012294	XP_073639705.1
NC_133441.1	4013320	4020727	XP_073639706.1
NC_133441.1	4023892	4024365	XP_073639707.1
NC_133441.1	4025072	4026299	XP_073639708.1
NC_133441.1	4030164	4030999	XP_073639709.1
NC_133441.1	4031950	4033632	XP_073639710.1
NC_133441.1	4034431	4036258	XP_073639711.1
NC_133441.1	4036834	4038092	XP_073639712.1
NC_133441.1	4040153	4041108	XP_073639713.1
NC_133441.1	4041781	4042627	XP_073639714.1
NC_133441.1	4042957	4043946	XP_073639715.1
NC_133441.1	4045273	4047919	XP_073639716.1
NC_133441.1	4048248	4049311	XP_073639717.1
NC_133441.1	4050104	4050702	XP_073639718.1
NC_133441.1	4050924	4052532	XP_073639719.1
NC_133441.1	4056258	4056876	XP_073639720.1
NC_133441.1	4060632	4061302	XP_073639721.1
NC_133441.1	4062200	4062563	XP_073639722.1
NC_133441.1	4064157	4066059	XP_073639723.1
NC_133441.1	4066588	4068580	XP_073639724.1
NC_133441.1	4071255	4072512	XP_073639725.1
NC_133441.1	4074879	4076030	XP_073639726.1
NC_133441.1	4076068	4077182	XP_073639727.1
NC_133441.1	4077326	4078257	XP_073639728.1
NC_133441.1	4078886	4080647	XP_073639729.1
NC_133441.1	4081040	4083155	XP_073639730.1
NC_133441.1	4083736	4087834	XP_073639731.1
NC_133441.1	4088529	4090010	XP_073639732.1
NC_133441.1	4092521	4093666	XP_073639733.1
NC_133441.1	4094616	4095391	XP_073639734.1
NC_133441.1	4096033	4097420	XP_073639735.1
NC_133441.1	4097577	4100276	XP_073639736.1
NC_133441.1	4100621	4104710	XP_073639737.1
NC_133441.1	4106310	4108045	XP_073639738.1
NC_133441.1	4108317	4109685	XP_073639739.1
NC_133441.1	4113186	4114523	XP_073639740.1
NC_133441.1	4116937	4117560	XP_073639741.1
NC_133441.1	4117722	4119199	XP_073639742.1
NC_133441.1	4124621	4125918	XP_073639743.1
NC_133441.1	4126570	4127269	XP_073639744.1
NC_133441.1	4128179	4130359	XP_073639745.1
NC_133441.1	4132829	4134285	XP_073639746.1
NC_133441.1	4135192	4137537	XP_073639747.1
NC_133441.1	4137982	4138883	XP_073639748.1
NC_133441.1	4139225	4140033	XP_073639749.1
NC_133441.1	4140660	4142256	XP_073639750.1
NC_133441.1	4142862	4154274	XP_073639751.1
NC_133441.1	4154336	4154688	XP_073639752.1
NC_133441.1	4155712	4158350	XP_073639753.1
NC_133441.1	4160148	4162159	XP_073639754.1
NC_133441.1	4162592	4163749	XP_073639755.1
NC_133441.1	4164969	4166163	XP_073639756.1
NC_133441.1	4166454	4168764	XP_073639757.1
NC_133441.1	4169446	4172626	XP_073639758.1
NC_133441.1	4173259	4173612	XP_073639759.1
NC_133441.1	4174145	4175240	XP_073639760.1
NC_133441.1	4176615	4178932	XP_073639761.1
NC_133441.1	4180019	4181208	XP_073639762.1
NC_133441.1	4181457	4183431	XP_073639763.1
NC_133441.1	4184293	4185403	XP_073639764.1
NC_133441.1	4191693	4193330	XP_073639765.1
NC_133441.1	4193469	4194822	XP_073639766.1
NC_133441.1	4195319	4196873	XP_073639767.1
NC_133441.1	4197357	4198461	XP_073639768.1
NC_133441.1	4202290	4204197	XP_073639769.1
NC_133441.1	4205468	4208573	XP_073639770.1
NC_133441.1	4209325	4211326	XP_073639771.1
NC_133441.1	4211653	4214189	XP_073639772.1
NC_133441.1	4214901	4215953	XP_073639773.1
NC_133441.1	4216227	4218103	XP_073639774.1
NC_133441.1	4219895	4222429	XP_073639775.1
NC_133441.1	4223878	4226260	XP_073639776.1
NC_133441.1	4226799	4227903	XP_073639777.1
NC_133441.1	4228439	4230121	XP_073639778.1
NC_133441.1	4230495	4232492	XP_073639779.1
NC_133441.1	4233026	4233932	XP_073639780.1
NC_133441.1	4235036	4236789	XP_073639781.1
NC_133441.1	4237290	4237598	XP_073639782.1
NC_133441.1	4237799	4239192	XP_073639783.1
NC_133441.1	4240494	4241675	XP_073639784.1
NC_133441.1	4244396	4245570	XP_073639785.1
NC_133441.1	4245765	4249267	XP_073639786.1
NC_133441.1	4250363	4252411	XP_073639787.1
NC_133441.1	4253383	4254518	XP_073639788.1
NC_133441.1	4254724	4255369	XP_073639789.1
NC_133441.1	4255762	4259558	XP_073639790.1
NC_133441.1	4260233	4261940	XP_073639791.1
NC_133441.1	4262443	4264335	XP_073639792.1
NC_133441.1	4264901	4265562	XP_073639793.1
NC_133441.1	4265782	4267425	XP_073639794.1
NC_133441.1	4267902	4268529	XP_073639795.1
NC_133441.1	4268846	4269352	XP_073639796.1
NC_133441.1	4269565	4270337	XP_073639797.1
NC_133441.1	4270566	4271300	XP_073639798.1
NC_133441.1	4271552	4272365	XP_073639799.1
NC_133441.1	4272659	4273798	XP_073639800.1
NC_133441.1	4274076	4275111	XP_073639801.1
NC_133441.1	4275442	4276423	XP_073639802.1
NC_133441.1	4276692	4280013	XP_073639803.1
NC_133441.1	4280646	4281114	XP_073639804.1
NC_133441.1	4282022	4284995	XP_073639805.1
NC_133441.1	4285792	4286957	XP_073639806.1
NC_133441.1	4288415	4289100	XP_073639807.1
NC_133441.1	4289860	4290532	XP_073639808.1
NC_133441.1	4292212	4294139	XP_073639809.1
NC_133441.1	4296110	4297231	XP_073639810.1
NC_133441.1	4297631	4298255	XP_073639811.1
NC_133441.1	4298964	4299972	XP_073639812.1
NC_133441.1	4300732	4303064	XP_073639813.1
NC_133441.1	4303425	4305069	XP_073639814.1
NC_133441.1	4306345	4307779	XP_073639815.1
NC_133441.1	4308441	4309722	XP_073639816.1
NC_133441.1	4309913	4310773	XP_073639817.1
NC_133441.1	4310924	4312589	XP_073639818.1
NC_133441.1	4313194	4315804	XP_073639819.1
NC_133441.1	4316391	4318813	XP_073639820.1
NC_133441.1	4320683	4321750	XP_073639821.1
NC_133441.1	4322095	4323166	XP_073639822.1
NC_133441.1	4324403	4327011	XP_073639823.1
NC_133441.1	4328642	4330820	XP_073639824.1
NC_133441.1	4331214	4335001	XP_073639825.1
NC_133441.1	4335847	4337022	XP_073639826.1
NC_133441.1	4338064	4343396	XP_073639827.1
NC_133441.1	4343620	4345055	XP_073639828.1
NC_133441.1	4346686	4348339	XP_073639829.1
NC_133441.1	4349085	4350737	XP_073639830.1
NC_133441.1	4351080	4353286	XP_073639831.1
NC_133441.1	4353626	4355268	XP_073639832.1
NC_133441.1	4356635	4358270	XP_073639833.1
NC_133441.1	4358685	4360875	XP_073639834.1
NC_133441.1	4363151	4364486	XP_073639835.1
NC_133441.1	4366038	4366950	XP_073639836.1
NC_133441.1	4373616	4375252	XP_073639837.1
NC_133441.1	4375778	4376684	XP_073639838.1
NC_133441.1	4381800	4382657	XP_073639839.1
NC_133441.1	4382883	4383871	XP_073639840.1
NC_133441.1	4384427	4385212	XP_073639841.1
NC_133441.1	4385419	4386296	XP_073639842.1
NC_133441.1	4392668	4393291	XP_073639843.1
NC_133441.1	4393413	4394141	XP_073639844.1
NC_133441.1	4398628	4399752	XP_073639845.1
NC_133441.1	4410535	4411099	XP_073639846.1
NC_133441.1	4432764	4433361	XP_073639847.1
NC_133441.1	4441019	4441808	XP_073639848.1
NC_133441.1	4448199	4449319	XP_073639849.1
NC_133442.1	262	2006	XP_073639850.1
NC_133442.1	3710	5350	XP_073639851.1
NC_133442.1	6938	7508	XP_073639852.1
NC_133442.1	10139	11402	XP_073639853.1
NC_133442.1	16493	18684	XP_073639854.1
NC_133442.1	19804	21461	XP_073639855.1
NC_133442.1	24646	25729	XP_073639856.1
NC_133442.1	30197	31565	XP_073639857.1
NC_133442.1	32741	33226	XP_073639858.1
NC_133442.1	35649	37311	XP_073639859.1
NC_133442.1	37809	39528	XP_073639860.1
NC_133442.1	39952	40850	XP_073639861.1
NC_133442.1	41469	42666	XP_073639862.1
NC_133442.1	43324	44683	XP_073639863.1
NC_133442.1	49873	51538	XP_073639864.1
NC_133442.1	65216	67303	XP_073639865.1
NC_133442.1	71102	73843	XP_073639866.1
NC_133442.1	74768	76286	XP_073639867.1
NC_133442.1	76631	77101	XP_073639868.1
NC_133442.1	78755	79798	XP_073639869.1
NC_133442.1	80132	81390	XP_073639870.1
NC_133442.1	81697	86051	XP_073639871.1
NC_133442.1	86968	87856	XP_073639872.1
NC_133442.1	90314	91061	XP_073639873.1
NC_133442.1	91356	92966	XP_073639874.1
NC_133442.1	93576	96041	XP_073639875.1
NC_133442.1	96476	98494	XP_073639876.1
NC_133442.1	98747	100226	XP_073639877.1
NC_133442.1	102040	103258	XP_073639878.1
NC_133442.1	103812	105308	XP_073639879.1
NC_133442.1	106664	107481	XP_073639880.1
NC_133442.1	110858	113453	XP_073639881.1
NC_133442.1	115118	117104	XP_073639882.1
NC_133442.1	117435	117820	XP_073639883.1
NC_133442.1	118514	119504	XP_073639884.1
NC_133442.1	122971	125342	XP_073639885.1
NC_133442.1	125893	127215	XP_073639886.1
NC_133442.1	128081	129209	XP_073639887.1
NC_133442.1	130789	134985	XP_073639888.1
NC_133442.1	136837	138040	XP_073639889.1
NC_133442.1	138613	141054	XP_073639890.1
NC_133442.1	141295	141927	XP_073639891.1
NC_133442.1	142112	145790	XP_073639892.1
NC_133442.1	146630	151085	XP_073639893.1
NC_133442.1	151584	152262	XP_073639894.1
NC_133442.1	153251	155740	XP_073639895.1
NC_133442.1	156106	156540	XP_073639896.1
NC_133442.1	156799	157369	XP_073639897.1
NC_133442.1	158242	158811	XP_073639898.1
NC_133442.1	159308	160035	XP_073639899.1
NC_133442.1	161881	163745	XP_073639900.1
NC_133442.1	166272	166899	XP_073639901.1
NC_133442.1	170199	170569	XP_073639902.1
NC_133442.1	178046	179949	XP_073639903.1
NC_133442.1	181349	181841	XP_073639904.1
NC_133442.1	192629	196067	XP_073639905.1
NC_133442.1	202049	202562	XP_073639906.1
NC_133442.1	213576	214626	XP_073639907.1
NC_133442.1	220554	221331	XP_073639908.1
NC_133442.1	222172	223164	XP_073639909.1
NC_133442.1	223275	223462	XP_073639910.1
NC_133442.1	227877	228632	XP_073639911.1
NC_133442.1	241122	241966	XP_073639912.1
NC_133442.1	245980	246973	XP_073639913.1
NC_133442.1	254065	254470	XP_073639914.1
NC_133442.1	256018	256573	XP_073639915.1
NC_133442.1	259353	260599	XP_073639916.1
NC_133442.1	261409	262005	XP_073639917.1
NC_133442.1	269922	270659	XP_073639918.1
NC_133442.1	276646	276991	XP_073639919.1
NC_133442.1	288941	292973	XP_073639920.1
NC_133442.1	337849	338386	XP_073639921.1
NC_133442.1	352589	352927	XP_073639922.1
NC_133442.1	358464	359175	XP_073639923.1
NC_133442.1	361158	361768	XP_073639924.1
NC_133442.1	366183	367473	XP_073639925.1
NC_133442.1	387825	388272	XP_073639926.1
NC_133442.1	393499	393736	XP_073639927.1
NC_133442.1	394963	395426	XP_073639928.1
NC_133442.1	415726	416184	XP_073639929.1
NC_133442.1	421026	427023	XP_073639930.1
NC_133442.1	427355	428271	XP_073639931.1
NC_133442.1	429562	431343	XP_073639932.1
NC_133442.1	434050	435502	XP_073639933.1
NC_133442.1	435844	436300	XP_073639934.1
NC_133442.1	437386	438066	XP_073639935.1
NC_133442.1	442109	443206	XP_073639936.1
NC_133442.1	443540	444671	XP_073639937.1
NC_133442.1	445048	446003	XP_073639938.1
NC_133442.1	447530	448562	XP_073639939.1
NC_133442.1	448939	450573	XP_073639940.1
NC_133442.1	452637	453741	XP_073639941.1
NC_133442.1	454100	456069	XP_073639942.1
NC_133442.1	456557	457077	XP_073639943.1
NC_133442.1	457312	458323	XP_073639944.1
NC_133442.1	459683	461312	XP_073639945.1
NC_133442.1	461792	462510	XP_073639946.1
NC_133442.1	462876	464045	XP_073639947.1
NC_133442.1	464146	469386	XP_073639948.1
NC_133442.1	469702	472255	XP_073639949.1
NC_133442.1	472668	477892	XP_073639950.1
NC_133442.1	478067	479819	XP_073639951.1
NC_133442.1	479992	481930	XP_073639952.1
NC_133442.1	482099	484034	XP_073639953.1
NC_133442.1	484538	486026	XP_073639954.1
NC_133442.1	486109	488015	XP_073639955.1
NC_133442.1	488204	489324	XP_073639956.1
NC_133442.1	489908	491790	XP_073639957.1
NC_133442.1	496326	496885	XP_073639958.1
NC_133442.1	497604	497974	XP_073639959.1
NC_133442.1	499421	500147	XP_073639960.1
NC_133442.1	500572	502592	XP_073639961.1
NC_133442.1	504912	506970	XP_073639962.1
NC_133442.1	508832	510140	XP_073639963.1
NC_133442.1	512470	514228	XP_073639964.1
NC_133442.1	514436	519259	XP_073639965.1
NC_133442.1	519892	523099	XP_073639966.1
NC_133442.1	523382	526667	XP_073639967.1
NC_133442.1	526869	530161	XP_073639968.1
NC_133442.1	530562	530795	XP_073639969.1
NC_133442.1	531136	534482	XP_073639970.1
NC_133442.1	534987	539339	XP_073639971.1
NC_133442.1	542063	542737	XP_073639972.1
NC_133442.1	544049	545566	XP_073639973.1
NC_133442.1	545823	546531	XP_073639974.1
NC_133442.1	547039	547527	XP_073639975.1
NC_133442.1	547683	549774	XP_073639976.1
NC_133442.1	550394	551282	XP_073639977.1
NC_133442.1	551866	554304	XP_073639978.1
NC_133442.1	555143	557147	XP_073639979.1
NC_133442.1	558127	559465	XP_073639980.1
NC_133442.1	559843	562833	XP_073639981.1
NC_133442.1	563308	565564	XP_073639982.1
NC_133442.1	565793	566619	XP_073639983.1
NC_133442.1	567406	568455	XP_073639984.1
NC_133442.1	568646	569375	XP_073639985.1
NC_133442.1	570031	570488	XP_073639986.1
NC_133442.1	570997	572731	XP_073639987.1
NC_133442.1	573441	575058	XP_073639988.1
NC_133442.1	576259	578933	XP_073639989.1
NC_133442.1	579728	580343	XP_073639990.1
NC_133442.1	581678	582212	XP_073639991.1
NC_133442.1	583375	585255	XP_073639992.1
NC_133442.1	587455	588572	XP_073639993.1
NC_133442.1	588854	589690	XP_073639994.1
NC_133442.1	590017	590921	XP_073639995.1
NC_133442.1	591295	592558	XP_073639996.1
NC_133442.1	593331	597116	XP_073639997.1
NC_133442.1	597962	599014	XP_073639998.1
NC_133442.1	600463	601354	XP_073639999.1
NC_133442.1	601917	602850	XP_073640000.1
NC_133442.1	603489	610429	XP_073640001.1
NC_133442.1	610643	611708	XP_073640002.1
NC_133442.1	612355	613578	XP_073640003.1
NC_133442.1	615683	616560	XP_073640004.1
NC_133442.1	616852	617671	XP_073640005.1
NC_133442.1	617837	618945	XP_073640006.1
NC_133442.1	619815	620740	XP_073640007.1
NC_133442.1	621308	622250	XP_073640008.1
NC_133442.1	626682	627620	XP_073640009.1
NC_133442.1	627896	629146	XP_073640010.1
NC_133442.1	629441	631733	XP_073640011.1
NC_133442.1	632040	637665	XP_073640012.1
NC_133442.1	638260	640101	XP_073640013.1
NC_133442.1	641196	641556	XP_073640014.1
NC_133442.1	643244	644042	XP_073640015.1
NC_133442.1	645122	646148	XP_073640016.1
NC_133442.1	646884	649044	XP_073640017.1
NC_133442.1	649304	652089	XP_073640018.1
NC_133442.1	652545	653869	XP_073640019.1
NC_133442.1	654518	655452	XP_073640020.1
NC_133442.1	655804	657063	XP_073640021.1
NC_133442.1	657160	657697	XP_073640022.1
NC_133442.1	658539	661158	XP_073640023.1
NC_133442.1	661528	662128	XP_073640024.1
NC_133442.1	662443	663487	XP_073640025.1
NC_133442.1	665359	665810	XP_073640026.1
NC_133442.1	667361	668285	XP_073640027.1
NC_133442.1	670663	671179	XP_073640028.1
NC_133442.1	672955	674700	XP_073640029.1
NC_133442.1	675886	678239	XP_073640030.1
NC_133442.1	679213	680261	XP_073640031.1
NC_133442.1	681041	683824	XP_073640032.1
NC_133442.1	684257	685771	XP_073640033.1
NC_133442.1	687113	688470	XP_073640034.1
NC_133442.1	689757	691226	XP_073640035.1
NC_133442.1	692031	695055	XP_073640036.1
NC_133442.1	695355	696558	XP_073640037.1
NC_133442.1	697012	699295	XP_073640038.1
NC_133442.1	699567	700559	XP_073640039.1
NC_133442.1	701097	702823	XP_073640040.1
NC_133442.1	703167	707673	XP_073640041.1
NC_133442.1	707961	708464	XP_073640042.1
NC_133442.1	709488	711042	XP_073640043.1
NC_133442.1	712295	713666	XP_073640044.1
NC_133442.1	714751	718228	XP_073640045.1
NC_133442.1	724783	726014	XP_073640046.1
NC_133442.1	727798	729727	XP_073640047.1
NC_133442.1	730429	730918	XP_073640048.1
NC_133442.1	733160	734399	XP_073640049.1
NC_133442.1	735230	737987	XP_073640050.1
NC_133442.1	738630	739361	XP_073640051.1
NC_133442.1	739884	740991	XP_073640052.1
NC_133442.1	741257	742509	XP_073640053.1
NC_133442.1	743002	744598	XP_073640054.1
NC_133442.1	747016	748534	XP_073640055.1
NC_133442.1	749361	750510	XP_073640056.1
NC_133442.1	752226	752908	XP_073640057.1
NC_133442.1	753265	754876	XP_073640058.1
NC_133442.1	755804	756341	XP_073640059.1
NC_133442.1	757072	757837	XP_073640060.1
NC_133442.1	758568	763611	XP_073640061.1
NC_133442.1	764333	765147	XP_073640062.1
NC_133442.1	765574	766997	XP_073640063.1
NC_133442.1	767164	767486	XP_073640064.1
NC_133442.1	768147	770223	XP_073640065.1
NC_133442.1	770453	771530	XP_073640066.1
NC_133442.1	771734	772490	XP_073640067.1
NC_133442.1	772931	774512	XP_073640068.1
NC_133442.1	775681	777651	XP_073640069.1
NC_133442.1	780742	781885	XP_073640070.1
NC_133442.1	782720	783734	XP_073640071.1
NC_133442.1	786704	788054	XP_073640072.1
NC_133442.1	788380	789498	XP_073640073.1
NC_133442.1	791564	792188	XP_073640074.1
NC_133442.1	795250	796201	XP_073640075.1
NC_133442.1	797188	798315	XP_073640076.1
NC_133442.1	799263	800524	XP_073640077.1
NC_133442.1	803123	804416	XP_073640078.1
NC_133442.1	804545	806988	XP_073640079.1
NC_133442.1	807426	809373	XP_073640080.1
NC_133442.1	810582	811550	XP_073640081.1
NC_133442.1	812859	813154	XP_073640082.1
NC_133442.1	813503	815052	XP_073640083.1
NC_133442.1	815319	815818	XP_073640084.1
NC_133442.1	815880	817576	XP_073640085.1
NC_133442.1	817893	818857	XP_073640086.1
NC_133442.1	819812	820313	XP_073640087.1
NC_133442.1	820671	821469	XP_073640088.1
NC_133442.1	821952	823435	XP_073640089.1
NC_133442.1	825736	826981	XP_073640090.1
NC_133442.1	827702	828770	XP_073640091.1
NC_133442.1	829616	830446	XP_073640092.1
NC_133442.1	830880	835191	XP_073640093.1
NC_133442.1	835918	840338	XP_073640094.1
NC_133442.1	841674	843135	XP_073640095.1
NC_133442.1	843856	844624	XP_073640096.1
NC_133442.1	845318	846274	XP_073640097.1
NC_133442.1	846870	849216	XP_073640098.1
NC_133442.1	849655	850357	XP_073640099.1
NC_133442.1	850566	851974	XP_073640100.1
NC_133442.1	853197	856079	XP_073640101.1
NC_133442.1	857428	859200	XP_073640102.1
NC_133442.1	860552	863336	XP_073640103.1
NC_133442.1	864238	867036	XP_073640104.1
NC_133442.1	867544	868783	XP_073640105.1
NC_133442.1	869176	871748	XP_073640106.1
NC_133442.1	872074	875084	XP_073640107.1
NC_133442.1	875456	877923	XP_073640108.1
NC_133442.1	882131	884069	XP_073640109.1
NC_133442.1	886698	889296	XP_073640110.1
NC_133442.1	890217	891753	XP_073640111.1
NC_133442.1	892095	892552	XP_073640112.1
NC_133442.1	893490	895056	XP_073640113.1
NC_133442.1	895365	897405	XP_073640114.1
NC_133442.1	897779	899324	XP_073640115.1
NC_133442.1	899438	900185	XP_073640116.1
NC_133442.1	900437	902148	XP_073640117.1
NC_133442.1	902789	903113	XP_073640118.1
NC_133442.1	903406	904159	XP_073640119.1
NC_133442.1	904507	908237	XP_073640120.1
NC_133442.1	908989	911415	XP_073640121.1
NC_133442.1	911510	913175	XP_073640122.1
NC_133442.1	913478	916444	XP_073640123.1
NC_133442.1	917142	922168	XP_073640124.1
NC_133442.1	922565	924144	XP_073640125.1
NC_133442.1	924390	924954	XP_073640126.1
NC_133442.1	926010	929977	XP_073640127.1
NC_133442.1	931647	932952	XP_073640128.1
NC_133442.1	933444	936376	XP_073640129.1
NC_133442.1	938001	939666	XP_073640130.1
NC_133442.1	940075	940571	XP_073640131.1
NC_133442.1	940868	942550	XP_073640132.1
NC_133442.1	942796	944433	XP_073640133.1
NC_133442.1	944867	947100	XP_073640134.1
NC_133442.1	947690	952736	XP_073640135.1
NC_133442.1	952967	954442	XP_073640136.1
NC_133442.1	954647	956260	XP_073640137.1
NC_133442.1	956447	957803	XP_073640138.1
NC_133442.1	958701	959501	XP_073640139.1
NC_133442.1	959669	960857	XP_073640140.1
NC_133442.1	962337	964164	XP_073640141.1
NC_133442.1	964451	966248	XP_073640142.1
NC_133442.1	966600	967850	XP_073640143.1
NC_133442.1	968618	970361	XP_073640144.1
NC_133442.1	971718	972322	XP_073640145.1
NC_133442.1	973037	975260	XP_073640146.1
NC_133442.1	976292	977281	XP_073640147.1
NC_133442.1	977498	979543	XP_073640148.1
NC_133442.1	979775	980666	XP_073640149.1
NC_133442.1	980932	982888	XP_073640150.1
NC_133442.1	983060	984418	XP_073640151.1
NC_133442.1	985128	985959	XP_073640152.1
NC_133442.1	986185	987998	XP_073640153.1
NC_133442.1	988570	990301	XP_073640154.1
NC_133442.1	991003	993508	XP_073640155.1
NC_133442.1	994086	994699	XP_073640156.1
NC_133442.1	1001551	1003086	XP_073640157.1
NC_133442.1	1003372	1004968	XP_073640158.1
NC_133442.1	1005600	1006509	XP_073640159.1
NC_133442.1	1007969	1009301	XP_073640160.1
NC_133442.1	1009831	1012471	XP_073640161.1
NC_133442.1	1013095	1020180	XP_073640162.1
NC_133442.1	1023903	1024890	XP_073640163.1
NC_133442.1	1026859	1028407	XP_073640164.1
NC_133442.1	1031535	1032861	XP_073640165.1
NC_133442.1	1035845	1036684	XP_073640166.1
NC_133442.1	1036881	1038011	XP_073640167.1
NC_133442.1	1038316	1040164	XP_073640168.1
NC_133442.1	1040528	1043261	XP_073640169.1
NC_133442.1	1044683	1047011	XP_073640170.1
NC_133442.1	1047627	1048260	XP_073640171.1
NC_133442.1	1049310	1050843	XP_073640172.1
NC_133442.1	1051500	1052725	XP_073640173.1
NC_133442.1	1053996	1056026	XP_073640174.1
NC_133442.1	1057279	1058662	XP_073640175.1
NC_133442.1	1058895	1060565	XP_073640176.1
NC_133442.1	1061021	1062141	XP_073640177.1
NC_133442.1	1062339	1064463	XP_073640178.1
NC_133442.1	1065013	1066878	XP_073640179.1
NC_133442.1	1067956	1069093	XP_073640180.1
NC_133442.1	1069532	1070810	XP_073640181.1
NC_133442.1	1071890	1073157	XP_073640182.1
NC_133442.1	1077264	1078905	XP_073640183.1
NC_133442.1	1080008	1081067	XP_073640184.1
NC_133442.1	1085875	1086262	XP_073640185.1
NC_133442.1	1087828	1089083	XP_073640186.1
NC_133442.1	1089748	1091570	XP_073640187.1
NC_133442.1	1093074	1093677	XP_073640188.1
NC_133442.1	1094715	1095629	XP_073640189.1
NC_133442.1	1095948	1096844	XP_073640190.1
NC_133442.1	1097333	1098332	XP_073640191.1
NC_133442.1	1098834	1100577	XP_073640192.1
NC_133442.1	1101527	1102647	XP_073640193.1
NC_133442.1	1103878	1104449	XP_073640194.1
NC_133442.1	1109521	1110835	XP_073640195.1
NC_133442.1	1111432	1115398	XP_073640196.1
NC_133442.1	1116098	1117969	XP_073640197.1
NC_133442.1	1118311	1119163	XP_073640198.1
NC_133442.1	1124960	1126350	XP_073640199.1
NC_133442.1	1128149	1131073	XP_073640200.1
NC_133442.1	1131977	1134359	XP_073640201.1
NC_133442.1	1134991	1136773	XP_073640202.1
NC_133442.1	1136938	1138489	XP_073640203.1
NC_133442.1	1138859	1139178	XP_073640204.1
NC_133442.1	1139454	1140989	XP_073640205.1
NC_133442.1	1141796	1143980	XP_073640206.1
NC_133442.1	1144379	1145027	XP_073640207.1
NC_133442.1	1145601	1146721	XP_073640208.1
NC_133442.1	1148352	1148961	XP_073640209.1
NC_133442.1	1149208	1150530	XP_073640210.1
NC_133442.1	1152382	1153789	XP_073640211.1
NC_133442.1	1154037	1155021	XP_073640212.1
NC_133442.1	1155383	1156716	XP_073640213.1
NC_133442.1	1159110	1160074	XP_073640214.1
NC_133442.1	1160748	1162664	XP_073640215.1
NC_133442.1	1163542	1164917	XP_073640216.1
NC_133442.1	1165100	1165918	XP_073640217.1
NC_133442.1	1166576	1168142	XP_073640218.1
NC_133442.1	1169824	1171852	XP_073640219.1
NC_133442.1	1172915	1175389	XP_073640220.1
NC_133442.1	1176271	1181710	XP_073640221.1
NC_133442.1	1182534	1185913	XP_073640222.1
NC_133442.1	1186431	1187587	XP_073640223.1
NC_133442.1	1187903	1189913	XP_073640224.1
NC_133442.1	1190557	1191801	XP_073640225.1
NC_133442.1	1192369	1192989	XP_073640226.1
NC_133442.1	1193376	1194847	XP_073640227.1
NC_133442.1	1195087	1196018	XP_073640228.1
NC_133442.1	1197740	1198537	XP_073640229.1
NC_133442.1	1198893	1200258	XP_073640230.1
NC_133442.1	1200603	1201659	XP_073640231.1
NC_133442.1	1201812	1202530	XP_073640232.1
NC_133442.1	1203483	1204518	XP_073640233.1
NC_133442.1	1204773	1207992	XP_073640234.1
NC_133442.1	1209216	1210851	XP_073640235.1
NC_133442.1	1210942	1212020	XP_073640236.1
NC_133442.1	1212198	1212923	XP_073640237.1
NC_133442.1	1213708	1215265	XP_073640238.1
NC_133442.1	1216189	1217098	XP_073640239.1
NC_133442.1	1219694	1221562	XP_073640240.1
NC_133442.1	1222171	1223893	XP_073640241.1
NC_133442.1	1225719	1228848	XP_073640242.1
NC_133442.1	1231153	1232896	XP_073640243.1
NC_133442.1	1233728	1235066	XP_073640244.1
NC_133442.1	1240867	1242385	XP_073640245.1
NC_133442.1	1242800	1245356	XP_073640246.1
NC_133442.1	1246183	1247822	XP_073640247.1
NC_133442.1	1248223	1249383	XP_073640248.1
NC_133442.1	1250179	1251385	XP_073640249.1
NC_133442.1	1252091	1256718	XP_073640250.1
NC_133442.1	1257749	1258807	XP_073640251.1
NC_133442.1	1259825	1260886	XP_073640252.1
NC_133442.1	1261725	1263958	XP_073640253.1
NC_133442.1	1264213	1265537	XP_073640254.1
NC_133442.1	1265929	1267774	XP_073640255.1
NC_133442.1	1268127	1270887	XP_073640256.1
NC_133442.1	1271145	1272647	XP_073640257.1
NC_133442.1	1274763	1278122	XP_073640258.1
NC_133442.1	1280311	1281940	XP_073640259.1
NC_133442.1	1283474	1284877	XP_073640260.1
NC_133442.1	1285966	1289110	XP_073640261.1
NC_133442.1	1289813	1291101	XP_073640262.1
NC_133442.1	1291423	1292062	XP_073640263.1
NC_133442.1	1295339	1296395	XP_073640264.1
NC_133442.1	1296579	1297497	XP_073640265.1
NC_133442.1	1297932	1298889	XP_073640266.1
NC_133442.1	1299515	1302773	XP_073640267.1
NC_133442.1	1303158	1303848	XP_073640268.1
NC_133442.1	1304209	1305736	XP_073640269.1
NC_133442.1	1306633	1308176	XP_073640270.1
NC_133442.1	1310944	1311658	XP_073640271.1
NC_133442.1	1315257	1316194	XP_073640272.1
NC_133442.1	1316835	1318392	XP_073640273.1
NC_133442.1	1318662	1320126	XP_073640274.1
NC_133442.1	1323298	1324337	XP_073640275.1
NC_133442.1	1324978	1325545	XP_073640276.1
NC_133442.1	1328684	1331405	XP_073640277.1
NC_133442.1	1331787	1333040	XP_073640278.1
NC_133442.1	1333396	1334868	XP_073640279.1
NC_133442.1	1335913	1336747	XP_073640280.1
NC_133442.1	1340354	1342841	XP_073640281.1
NC_133442.1	1342954	1344955	XP_073640282.1
NC_133442.1	1345754	1349013	XP_073640283.1
NC_133442.1	1349149	1350814	XP_073640284.1
NC_133442.1	1352646	1357578	XP_073640285.1
NC_133442.1	1365921	1367673	XP_073640286.1
NC_133442.1	1368733	1372872	XP_073640287.1
NC_133442.1	1373459	1374577	XP_073640288.1
NC_133442.1	1376185	1377083	XP_073640289.1
NC_133442.1	1377681	1378918	XP_073640290.1
NC_133442.1	1379558	1383482	XP_073640291.1
NC_133442.1	1383938	1386277	XP_073640292.1
NC_133442.1	1386820	1390060	XP_073640293.1
NC_133442.1	1390474	1391941	XP_073640294.1
NC_133442.1	1393000	1393394	XP_073640295.1
NC_133442.1	1394158	1394932	XP_073640296.1
NC_133442.1	1395235	1396021	XP_073640297.1
NC_133442.1	1396443	1397494	XP_073640298.1
NC_133442.1	1397878	1398487	XP_073640299.1
NC_133442.1	1398600	1400298	XP_073640300.1
NC_133442.1	1400882	1402339	XP_073640301.1
NC_133442.1	1402962	1404658	XP_073640302.1
NC_133442.1	1405171	1406590	XP_073640303.1
NC_133442.1	1406799	1407726	XP_073640304.1
NC_133442.1	1407919	1409073	XP_073640305.1
NC_133442.1	1410179	1410959	XP_073640306.1
NC_133442.1	1411890	1413219	XP_073640307.1
NC_133442.1	1414243	1415089	XP_073640308.1
NC_133442.1	1416690	1418099	XP_073640309.1
NC_133442.1	1418818	1420485	XP_073640310.1
NC_133442.1	1422116	1422863	XP_073640311.1
NC_133442.1	1424114	1426088	XP_073640312.1
NC_133442.1	1429504	1430393	XP_073640313.1
NC_133442.1	1430514	1431682	XP_073640314.1
NC_133442.1	1432296	1433115	XP_073640315.1
NC_133442.1	1434425	1436114	XP_073640316.1
NC_133442.1	1436181	1437097	XP_073640317.1
NC_133442.1	1437747	1439850	XP_073640318.1
NC_133442.1	1440803	1441755	XP_073640319.1
NC_133442.1	1442147	1443483	XP_073640320.1
NC_133442.1	1444279	1446697	XP_073640321.1
NC_133442.1	1446818	1447725	XP_073640322.1
NC_133442.1	1448008	1448597	XP_073640323.1
NC_133442.1	1450115	1451939	XP_073640324.1
NC_133442.1	1453191	1454539	XP_073640325.1
NC_133442.1	1458154	1459864	XP_073640326.1
NC_133442.1	1461046	1461595	XP_073640327.1
NC_133442.1	1463794	1465036	XP_073640328.1
NC_133442.1	1465529	1467938	XP_073640329.1
NC_133442.1	1468313	1469533	XP_073640330.1
NC_133442.1	1473612	1476420	XP_073640331.1
NC_133442.1	1476733	1478407	XP_073640332.1
NC_133442.1	1479074	1480743	XP_073640333.1
NC_133442.1	1481577	1483356	XP_073640334.1
NC_133442.1	1485261	1486569	XP_073640335.1
NC_133442.1	1487226	1489085	XP_073640336.1
NC_133442.1	1489805	1491402	XP_073640337.1
NC_133442.1	1492201	1493294	XP_073640338.1
NC_133442.1	1493597	1494497	XP_073640339.1
NC_133442.1	1495703	1496646	XP_073640340.1
NC_133442.1	1497834	1498534	XP_073640341.1
NC_133442.1	1498765	1501468	XP_073640342.1
NC_133442.1	1502859	1504544	XP_073640343.1
NC_133442.1	1504679	1505409	XP_073640344.1
NC_133442.1	1505661	1507437	XP_073640345.1
NC_133442.1	1508947	1510046	XP_073640346.1
NC_133442.1	1510824	1511745	XP_073640347.1
NC_133442.1	1512446	1513919	XP_073640348.1
NC_133442.1	1514108	1515058	XP_073640349.1
NC_133442.1	1515438	1516896	XP_073640350.1
NC_133442.1	1520553	1521948	XP_073640351.1
NC_133442.1	1522863	1523559	XP_073640352.1
NC_133442.1	1524665	1525880	XP_073640353.1
NC_133442.1	1544916	1545663	XP_073640354.1
NC_133442.1	1581790	1583257	XP_073640355.1
NC_133442.1	1584045	1585299	XP_073640356.1
NC_133442.1	1589727	1591245	XP_073640357.1
NC_133442.1	1625960	1627988	XP_073640358.1
NC_133442.1	1628248	1630127	XP_073640359.1
NC_133442.1	1630526	1631435	XP_073640360.1
NC_133442.1	1631497	1632810	XP_073640361.1
NC_133442.1	1633302	1634798	XP_073640362.1
NC_133442.1	1636484	1640066	XP_073640363.1
NC_133442.1	1642424	1643803	XP_073640364.1
NC_133442.1	1645185	1646250	XP_073640365.1
NC_133442.1	1648414	1649785	XP_073640366.1
NC_133442.1	1650225	1651452	XP_073640367.1
NC_133442.1	1651491	1652693	XP_073640368.1
NC_133442.1	1654063	1656083	XP_073640369.1
NC_133442.1	1657049	1658562	XP_073640370.1
NC_133442.1	1659665	1661942	XP_073640371.1
NC_133442.1	1662500	1664545	XP_073640372.1
NC_133442.1	1664980	1665753	XP_073640373.1
NC_133442.1	1666718	1669608	XP_073640374.1
NC_133442.1	1669914	1672655	XP_073640375.1
NC_133442.1	1672779	1673559	XP_073640376.1
NC_133442.1	1673841	1676313	XP_073640377.1
NC_133442.1	1676781	1678597	XP_073640378.1
NC_133442.1	1678807	1680378	XP_073640379.1
NC_133442.1	1680948	1682008	XP_073640380.1
NC_133442.1	1683866	1685600	XP_073640381.1
NC_133442.1	1690104	1691817	XP_073640382.1
NC_133442.1	1697250	1698441	XP_073640383.1
NC_133442.1	1699552	1700723	XP_073640384.1
NC_133442.1	1700982	1702943	XP_073640385.1
NC_133442.1	1702953	1703607	XP_073640386.1
NC_133442.1	1707695	1709758	XP_073640387.1
NC_133442.1	1710552	1712872	XP_073640388.1
NC_133442.1	1713598	1715600	XP_073640389.1
NC_133442.1	1717556	1719971	XP_073640390.1
NC_133442.1	1721211	1722062	XP_073640391.1
NC_133442.1	1724708	1725337	XP_073640392.1
NC_133442.1	1727037	1728786	XP_073640393.1
NC_133442.1	1729116	1730384	XP_073640394.1
NC_133442.1	1732187	1733406	XP_073640395.1
NC_133442.1	1735441	1737064	XP_073640396.1
NC_133442.1	1737593	1738682	XP_073640397.1
NC_133442.1	1738812	1739649	XP_073640398.1
NC_133442.1	1740005	1747443	XP_073640399.1
NC_133442.1	1748736	1751854	XP_073640400.1
NC_133442.1	1756224	1757766	XP_073640401.1
NC_133442.1	1759401	1760640	XP_073640402.1
NC_133442.1	1762085	1764035	XP_073640403.1
NC_133442.1	1766104	1768311	XP_073640404.1
NC_133442.1	1773972	1777828	XP_073640405.1
NC_133442.1	1778737	1780748	XP_073640406.1
NC_133442.1	1781341	1782181	XP_073640407.1
NC_133442.1	1782835	1783714	XP_073640408.1
NC_133442.1	1784719	1788741	XP_073640409.1
NC_133442.1	1789817	1791794	XP_073640410.1
NC_133442.1	1793326	1795502	XP_073640411.1
NC_133442.1	1796963	1798833	XP_073640412.1
NC_133442.1	1800325	1801234	XP_073640413.1
NC_133442.1	1801646	1803390	XP_073640414.1
NC_133442.1	1805374	1806289	XP_073640415.1
NC_133442.1	1807314	1809161	XP_073640416.1
NC_133442.1	1809245	1811421	XP_073640417.1
NC_133442.1	1811928	1813250	XP_073640418.1
NC_133442.1	1813935	1816312	XP_073640419.1
NC_133442.1	1816570	1817665	XP_073640420.1
NC_133442.1	1819587	1820606	XP_073640421.1
NC_133442.1	1820769	1822325	XP_073640422.1
NC_133442.1	1822821	1824603	XP_073640423.1
NC_133442.1	1825101	1825579	XP_073640424.1
NC_133442.1	1828079	1828969	XP_073640425.1
NC_133442.1	1829767	1830531	XP_073640426.1
NC_133442.1	1831213	1832984	XP_073640427.1
NC_133442.1	1833358	1834759	XP_073640428.1
NC_133442.1	1836381	1837395	XP_073640429.1
NC_133442.1	1839645	1841674	XP_073640430.1
NC_133442.1	1842215	1844756	XP_073640431.1
NC_133442.1	1845190	1846729	XP_073640432.1
NC_133442.1	1847473	1848720	XP_073640433.1
NC_133442.1	1850925	1851447	XP_073640434.1
NC_133442.1	1857542	1859834	XP_073640435.1
NC_133442.1	1860165	1860540	XP_073640436.1
NC_133442.1	1861341	1862475	XP_073640437.1
NC_133442.1	1862630	1863313	XP_073640438.1
NC_133442.1	1864382	1867655	XP_073640439.1
NC_133442.1	1870108	1870903	XP_073640440.1
NC_133442.1	1871736	1872228	XP_073640441.1
NC_133442.1	1872511	1873256	XP_073640442.1
NC_133442.1	1876211	1877822	XP_073640443.1
NC_133442.1	1878899	1882349	XP_073640444.1
NC_133442.1	1883194	1884259	XP_073640445.1
NC_133442.1	1884591	1887250	XP_073640446.1
NC_133442.1	1887828	1889010	XP_073640447.1
NC_133442.1	1889502	1891113	XP_073640448.1
NC_133442.1	1891390	1894207	XP_073640449.1
NC_133442.1	1894375	1896159	XP_073640450.1
NC_133442.1	1900669	1901631	XP_073640451.1
NC_133442.1	1903220	1903967	XP_073640452.1
NC_133442.1	1904212	1905102	XP_073640453.1
NC_133442.1	1906516	1908286	XP_073640454.1
NC_133442.1	1908532	1909894	XP_073640455.1
NC_133442.1	1910510	1912467	XP_073640456.1
NC_133442.1	1913152	1913821	XP_073640457.1
NC_133442.1	1914302	1915556	XP_073640458.1
NC_133442.1	1915845	1917323	XP_073640459.1
NC_133442.1	1918651	1919435	XP_073640460.1
NC_133442.1	1919921	1920569	XP_073640461.1
NC_133442.1	1921608	1922523	XP_073640462.1
NC_133442.1	1923275	1924580	XP_073640463.1
NC_133442.1	1925964	1927578	XP_073640464.1
NC_133442.1	1928581	1930717	XP_073640465.1
NC_133442.1	1931930	1936814	XP_073640466.1
NC_133442.1	1937431	1939710	XP_073640467.1
NC_133442.1	1942146	1943971	XP_073640468.1
NC_133442.1	1944514	1945688	XP_073640469.1
NC_133442.1	1947604	1952802	XP_073640470.1
NC_133442.1	1953605	1955588	XP_073640471.1
NC_133442.1	1956858	1958248	XP_073640472.1
NC_133442.1	1962413	1963762	XP_073640473.1
NC_133442.1	1964828	1966443	XP_073640474.1
NC_133442.1	1967800	1969673	XP_073640475.1
NC_133442.1	1972161	1974108	XP_073640476.1
NC_133442.1	1974318	1976100	XP_073640477.1
NC_133442.1	1976578	1978750	XP_073640478.1
NC_133442.1	1979559	1980899	XP_073640479.1
NC_133442.1	1981486	1982506	XP_073640480.1
NC_133442.1	1983398	1985780	XP_073640481.1
NC_133442.1	1986334	1988185	XP_073640482.1
NC_133442.1	1988919	1989975	XP_073640483.1
NC_133442.1	1990199	1991222	XP_073640484.1
NC_133442.1	1991786	1993721	XP_073640485.1
NC_133442.1	1995195	1998004	XP_073640486.1
NC_133442.1	1999198	1999756	XP_073640487.1
NC_133442.1	2003709	2004369	XP_073640488.1
NC_133442.1	2008243	2008543	XP_073640489.1
NC_133442.1	2011155	2013256	XP_073640490.1
NC_133442.1	2013444	2015513	XP_073640491.1
NC_133442.1	2015613	2017514	XP_073640492.1
NC_133442.1	2030671	2031160	XP_073640493.1
NC_133442.1	2038430	2041308	XP_073640494.1
NC_133442.1	2048361	2048658	XP_073640495.1
NC_133442.1	2057454	2058347	XP_073640496.1
NC_133442.1	2132121	2133285	XP_073640497.1
NC_133442.1	2146663	2148265	XP_073640498.1
NC_133442.1	2156106	2157249	XP_073640499.1
NC_133442.1	2159387	2160605	XP_073640500.1
NC_133442.1	2163520	2164663	XP_073640501.1
NC_133442.1	2165334	2168609	XP_073640502.1
NC_133442.1	2168885	2170050	XP_073640503.1
NC_133442.1	2170374	2171612	XP_073640504.1
NC_133442.1	2171816	2172404	XP_073640505.1
NC_133442.1	2175069	2176356	XP_073640506.1
NC_133442.1	2177606	2179163	XP_073640507.1
NC_133442.1	2180465	2184299	XP_073640508.1
NC_133442.1	2185460	2186496	XP_073640509.1
NC_133442.1	2186718	2187755	XP_073640510.1
NC_133442.1	2188583	2189757	XP_073640511.1
NC_133442.1	2190124	2191431	XP_073640512.1
NC_133442.1	2192234	2193265	XP_073640513.1
NC_133442.1	2194575	2196216	XP_073640514.1
NC_133442.1	2196951	2199584	XP_073640515.1
NC_133442.1	2200370	2204060	XP_073640516.1
NC_133442.1	2204663	2207177	XP_073640517.1
NC_133442.1	2210713	2215976	XP_073640518.1
NC_133442.1	2218765	2220702	XP_073640519.1
NC_133442.1	2222853	2224224	XP_073640520.1
NC_133442.1	2227052	2228834	XP_073640521.1
NC_133442.1	2229302	2229625	XP_073640522.1
NC_133442.1	2229800	2232278	XP_073640523.1
NC_133442.1	2232622	2233404	XP_073640524.1
NC_133442.1	2233958	2235383	XP_073640525.1
NC_133442.1	2235649	2237582	XP_073640526.1
NC_133442.1	2239190	2240326	XP_073640527.1
NC_133442.1	2240577	2244021	XP_073640528.1
NC_133442.1	2244455	2245088	XP_073640529.1
NC_133442.1	2245456	2246815	XP_073640530.1
NC_133442.1	2247388	2248651	XP_073640531.1
NC_133442.1	2249151	2249505	XP_073640532.1
NC_133442.1	2250901	2253096	XP_073640533.1
NC_133442.1	2253994	2254704	XP_073640534.1
NC_133442.1	2254910	2261048	XP_073640535.1
NC_133442.1	2261251	2262350	XP_073640536.1
NC_133442.1	2263139	2266468	XP_073640537.1
NC_133442.1	2266691	2268479	XP_073640538.1
NC_133442.1	2269300	2270545	XP_073640539.1
NC_133442.1	2270963	2272094	XP_073640540.1
NC_133442.1	2272262	2273368	XP_073640541.1
NC_133442.1	2274389	2275924	XP_073640542.1
NC_133442.1	2276077	2276806	XP_073640543.1
NC_133442.1	2277122	2279726	XP_073640544.1
NC_133442.1	2286067	2288041	XP_073640545.1
NC_133442.1	2289857	2292374	XP_073640546.1
NC_133442.1	2293795	2295316	XP_073640547.1
NC_133442.1	2296037	2297410	XP_073640548.1
NC_133442.1	2298708	2300264	XP_073640549.1
NC_133442.1	2300588	2302688	XP_073640550.1
NC_133442.1	2303275	2305406	XP_073640551.1
NC_133442.1	2306059	2308384	XP_073640552.1
NC_133442.1	2309317	2311478	XP_073640553.1
NC_133442.1	2312587	2314248	XP_073640554.1
NC_133442.1	2315184	2315585	XP_073640555.1
NC_133442.1	2316499	2318161	XP_073640556.1
NC_133442.1	2318176	2318934	XP_073640557.1
NC_133442.1	2319174	2320661	XP_073640558.1
NC_133442.1	2321435	2322013	XP_073640559.1
NC_133442.1	2322805	2324561	XP_073640560.1
NC_133442.1	2325152	2327432	XP_073640561.1
NC_133442.1	2327933	2329018	XP_073640562.1
NC_133442.1	2329773	2330732	XP_073640563.1
NC_133442.1	2331478	2334738	XP_073640564.1
NC_133442.1	2335169	2336644	XP_073640565.1
NC_133442.1	2337189	2337817	XP_073640566.1
NC_133442.1	2338522	2340888	XP_073640567.1
NC_133442.1	2341088	2343681	XP_073640568.1
NC_133442.1	2344739	2346386	XP_073640569.1
NC_133442.1	2347127	2349683	XP_073640570.1
NC_133442.1	2350090	2351316	XP_073640571.1
NC_133442.1	2352093	2355032	XP_073640572.1
NC_133442.1	2355563	2356213	XP_073640573.1
NC_133442.1	2357813	2358668	XP_073640574.1
NC_133442.1	2360999	2362736	XP_073640575.1
NC_133442.1	2364018	2364993	XP_073640576.1
NC_133442.1	2407402	2407565	XP_073640577.1
NC_133442.1	2408595	2409711	XP_073640578.1
NC_133442.1	2411321	2411525	XP_073640579.1
NC_133442.1	2411873	2413395	XP_073640580.1
NC_133442.1	2414174	2414910	XP_073640581.1
NC_133442.1	2415228	2418665	XP_073640582.1
NC_133442.1	2419579	2423619	XP_073640583.1
NC_133442.1	2424175	2426661	XP_073640584.1
NC_133442.1	2426913	2427810	XP_073640585.1
NC_133442.1	2428017	2430337	XP_073640586.1
NC_133442.1	2430739	2433034	XP_073640587.1
NC_133442.1	2433779	2434764	XP_073640588.1
NC_133442.1	2434968	2437150	XP_073640589.1
NC_133442.1	2437550	2438607	XP_073640590.1
NC_133442.1	2438978	2440676	XP_073640591.1
NC_133442.1	2440894	2443003	XP_073640592.1
NC_133442.1	2443210	2444534	XP_073640593.1
NC_133442.1	2444712	2445762	XP_073640594.1
NC_133442.1	2445958	2447993	XP_073640595.1
NC_133442.1	2448272	2449329	XP_073640596.1
NC_133442.1	2449972	2450875	XP_073640597.1
NC_133442.1	2451197	2452150	XP_073640598.1
NC_133442.1	2456010	2458344	XP_073640599.1
NC_133442.1	2458532	2459744	XP_073640600.1
NC_133442.1	2460240	2461185	XP_073640601.1
NC_133442.1	2461520	2462855	XP_073640602.1
NC_133442.1	2463087	2465231	XP_073640603.1
NC_133442.1	2465647	2466071	XP_073640604.1
NC_133442.1	2466435	2469022	XP_073640605.1
NC_133442.1	2469482	2470859	XP_073640606.1
NC_133442.1	2471504	2472020	XP_073640607.1
NC_133442.1	2472630	2473854	XP_073640608.1
NC_133442.1	2474292	2474600	XP_073640609.1
NC_133442.1	2475015	2476938	XP_073640610.1
NC_133442.1	2477926	2478455	XP_073640611.1
NC_133442.1	2478972	2479666	XP_073640612.1
NC_133442.1	2480168	2481376	XP_073640613.1
NC_133442.1	2483836	2490375	XP_073640614.1
NC_133442.1	2491134	2491755	XP_073640615.1
NC_133442.1	2491927	2494504	XP_073640616.1
NC_133442.1	2495260	2496616	XP_073640617.1
NC_133442.1	2496842	2498313	XP_073640618.1
NC_133442.1	2498929	2500060	XP_073640619.1
NC_133442.1	2500325	2503228	XP_073640620.1
NC_133442.1	2503390	2505302	XP_073640621.1
NC_133442.1	2505908	2507421	XP_073640622.1
NC_133442.1	2507818	2508269	XP_073640623.1
NC_133442.1	2508383	2509732	XP_073640624.1
NC_133442.1	2510214	2512638	XP_073640625.1
NC_133442.1	2513085	2513883	XP_073640626.1
NC_133442.1	2514295	2516575	XP_073640627.1
NC_133442.1	2517772	2518231	XP_073640628.1
NC_133442.1	2518719	2520415	XP_073640629.1
NC_133442.1	2522965	2524093	XP_073640630.1
NC_133442.1	2525632	2527831	XP_073640631.1
NC_133442.1	2548608	2550140	XP_073640632.1
NC_133442.1	2550902	2552766	XP_073640633.1
NC_133442.1	2553763	2556031	XP_073640634.1
NC_133442.1	2556548	2557965	XP_073640635.1
NC_133442.1	2558326	2560157	XP_073640636.1
NC_133442.1	2560988	2565501	XP_073640637.1
NC_133442.1	2565960	2566502	XP_073640638.1
NC_133442.1	2566984	2567364	XP_073640639.1
NC_133442.1	2568300	2569453	XP_073640640.1
NC_133442.1	2571215	2571835	XP_073640641.1
NC_133442.1	2571884	2572913	XP_073640642.1
NC_133442.1	2573781	2575962	XP_073640643.1
NC_133442.1	2576809	2579363	XP_073640644.1
NC_133442.1	2580628	2582404	XP_073640645.1
NC_133442.1	2582876	2583995	XP_073640646.1
NC_133442.1	2584847	2587939	XP_073640647.1
NC_133442.1	2588158	2589278	XP_073640648.1
NC_133442.1	2589381	2590319	XP_073640649.1
NC_133442.1	2590877	2592187	XP_073640650.1
NC_133442.1	2593421	2596263	XP_073640651.1
NC_133442.1	2597312	2598407	XP_073640652.1
NC_133442.1	2599241	2599898	XP_073640653.1
NC_133442.1	2600959	2603194	XP_073640654.1
NC_133442.1	2604198	2604853	XP_073640655.1
NC_133442.1	2607254	2609560	XP_073640656.1
NC_133442.1	2610558	2617174	XP_073640657.1
NC_133442.1	2618294	2619366	XP_073640658.1
NC_133442.1	2620427	2621871	XP_073640659.1
NC_133442.1	2622469	2623544	XP_073640660.1
NC_133442.1	2623924	2625142	XP_073640661.1
NC_133442.1	2625969	2627075	XP_073640662.1
NC_133442.1	2628476	2630539	XP_073640663.1
NC_133442.1	2630815	2632570	XP_073640664.1
NC_133442.1	2633596	2635038	XP_073640665.1
NC_133442.1	2635326	2637237	XP_073640666.1
NC_133442.1	2637758	2638394	XP_073640667.1
NC_133442.1	2638620	2639188	XP_073640668.1
NC_133442.1	2639860	2646357	XP_073640669.1
NC_133442.1	2646681	2648381	XP_073640670.1
NC_133442.1	2652153	2653363	XP_073640671.1
NC_133442.1	2653691	2654537	XP_073640672.1
NC_133442.1	2655260	2656600	XP_073640673.1
NC_133442.1	2657100	2657919	XP_073640674.1
NC_133442.1	2658725	2662015	XP_073640675.1
NC_133442.1	2662487	2664767	XP_073640676.1
NC_133442.1	2665978	2667726	XP_073640677.1
NC_133442.1	2668307	2669956	XP_073640678.1
NC_133442.1	2670986	2671891	XP_073640679.1
NC_133442.1	2672243	2672956	XP_073640680.1
NC_133442.1	2673541	2675560	XP_073640681.1
NC_133442.1	2676469	2677891	XP_073640682.1
NC_133442.1	2678544	2680887	XP_073640683.1
NC_133442.1	2681447	2683520	XP_073640684.1
NC_133442.1	2686699	2688071	XP_073640685.1
NC_133442.1	2691465	2692881	XP_073640686.1
NC_133442.1	2693446	2694152	XP_073640687.1
NC_133442.1	2694556	2696008	XP_073640688.1
NC_133442.1	2696420	2696651	XP_073640689.1
NC_133442.1	2697057	2698335	XP_073640690.1
NC_133442.1	2698918	2700713	XP_073640691.1
NC_133442.1	2702575	2704018	XP_073640692.1
NC_133442.1	2704502	2706635	XP_073640693.1
NC_133442.1	2706921	2708193	XP_073640694.1
NC_133442.1	2709215	2711266	XP_073640695.1
NC_133442.1	2712167	2717186	XP_073640696.1
NC_133442.1	2718505	2719926	XP_073640697.1
NC_133442.1	2720571	2721573	XP_073640698.1
NC_133442.1	2721803	2723243	XP_073640699.1
NC_133442.1	2724027	2726373	XP_073640700.1
NC_133442.1	2726485	2726879	XP_073640701.1
NC_133442.1	2727767	2728959	XP_073640702.1
NC_133442.1	2729235	2730894	XP_073640703.1
NC_133442.1	2731172	2731649	XP_073640704.1
NC_133442.1	2736209	2742515	XP_073640705.1
NC_133442.1	2742616	2744171	XP_073640706.1
NC_133442.1	2744647	2745836	XP_073640707.1
NC_133442.1	2746721	2747174	XP_073640708.1
NC_133442.1	2747434	2748073	XP_073640709.1
NC_133442.1	2751629	2752217	XP_073640710.1
NC_133442.1	2753019	2753998	XP_073640711.1
NC_133442.1	2754578	2756172	XP_073640712.1
NC_133442.1	2756596	2758120	XP_073640713.1
NC_133442.1	2759413	2761349	XP_073640714.1
NC_133442.1	2762199	2762916	XP_073640715.1
NC_133442.1	2763214	2763759	XP_073640716.1
NC_133442.1	2764179	2765555	XP_073640717.1
NC_133442.1	2765728	2766526	XP_073640718.1
NC_133442.1	2769980	2770645	XP_073640719.1
NC_133442.1	2773444	2774103	XP_073640720.1
NC_133442.1	2774491	2776233	XP_073640721.1
NC_133442.1	2776654	2777819	XP_073640722.1
NC_133442.1	2780691	2781324	XP_073640723.1
NC_133442.1	2784524	2785278	XP_073640724.1
NC_133442.1	2786249	2788645	XP_073640725.1
NC_133442.1	2791366	2793793	XP_073640726.1
NC_133442.1	2794112	2795201	XP_073640727.1
NC_133442.1	2795734	2797707	XP_073640728.1
NC_133442.1	2799327	2802460	XP_073640729.1
NC_133442.1	2808322	2809361	XP_073640730.1
NC_133442.1	2809989	2811108	XP_073640731.1
NC_133442.1	2812455	2812758	XP_073640732.1
NC_133442.1	2817693	2818819	XP_073640733.1
NC_133442.1	2823257	2825301	XP_073640734.1
NC_133442.1	2826454	2828339	XP_073640735.1
NC_133442.1	2829038	2830105	XP_073640736.1
NC_133442.1	2830378	2831178	XP_073640737.1
NC_133442.1	2832758	2834081	XP_073640738.1
NC_133442.1	2834321	2835752	XP_073640739.1
NC_133442.1	2836187	2837115	XP_073640740.1
NC_133442.1	2837737	2839233	XP_073640741.1
NC_133442.1	2839647	2842050	XP_073640742.1
NC_133442.1	2842564	2843928	XP_073640743.1
NC_133442.1	2844958	2847230	XP_073640744.1
NC_133442.1	2848023	2849263	XP_073640745.1
NC_133442.1	2849720	2851408	XP_073640746.1
NC_133442.1	2851788	2853832	XP_073640747.1
NC_133442.1	2854730	2856513	XP_073640748.1
NC_133442.1	2856876	2858333	XP_073640749.1
NC_133442.1	2858634	2859454	XP_073640750.1
NC_133442.1	2859840	2860567	XP_073640751.1
NC_133442.1	2862363	2863134	XP_073640752.1
NC_133442.1	2864228	2865158	XP_073640753.1
NC_133442.1	2865786	2869869	XP_073640754.1
NC_133442.1	2870052	2871421	XP_073640755.1
NC_133442.1	2871699	2873239	XP_073640756.1
NC_133442.1	2873775	2875269	XP_073640757.1
NC_133442.1	2877145	2879367	XP_073640758.1
NC_133442.1	2881185	2882704	XP_073640759.1
NC_133442.1	2883256	2885059	XP_073640760.1
NC_133442.1	2885212	2886788	XP_073640761.1
NC_133442.1	2889239	2889925	XP_073640762.1
NC_133442.1	2891450	2892518	XP_073640763.1
NC_133442.1	2892986	2894186	XP_073640764.1
NC_133442.1	2894516	2897637	XP_073640765.1
NC_133442.1	2898578	2900405	XP_073640766.1
NC_133442.1	2901193	2901536	XP_073640767.1
NC_133442.1	2902025	2904202	XP_073640768.1
NC_133442.1	2905136	2907283	XP_073640769.1
NC_133442.1	2907481	2909748	XP_073640770.1
NC_133442.1	2910095	2912057	XP_073640771.1
NC_133442.1	2912495	2913338	XP_073640772.1
NC_133442.1	2913427	2913850	XP_073640773.1
NC_133442.1	2914340	2915492	XP_073640774.1
NC_133442.1	2920676	2922099	XP_073640775.1
NC_133442.1	2922378	2923115	XP_073640776.1
NC_133442.1	2923540	2923827	XP_073640777.1
NC_133442.1	2924581	2927557	XP_073640778.1
NC_133442.1	2929864	2931401	XP_073640779.1
NC_133442.1	2931857	2933216	XP_073640780.1
NC_133442.1	2934144	2936727	XP_073640781.1
NC_133442.1	2937361	2938031	XP_073640782.1
NC_133442.1	2938547	2939647	XP_073640783.1
NC_133442.1	2940209	2942074	XP_073640784.1
NC_133442.1	2942946	2944478	XP_073640785.1
NC_133442.1	2945200	2947759	XP_073640786.1
NC_133442.1	2948346	2951495	XP_073640787.1
NC_133442.1	2951668	2952683	XP_073640788.1
NC_133442.1	2953720	2954781	XP_073640789.1
NC_133442.1	2955726	2961078	XP_073640790.1
NC_133442.1	2962260	2963006	XP_073640791.1
NC_133442.1	2967059	2968265	XP_073640792.1
NC_133442.1	2969410	2969914	XP_073640793.1
NC_133442.1	2970743	2971692	XP_073640794.1
NC_133442.1	2971839	2973043	XP_073640795.1
NC_133442.1	2974678	2975133	XP_073640796.1
NC_133442.1	2975235	2976141	XP_073640797.1
NC_133442.1	2976414	2977203	XP_073640798.1
NC_133442.1	2977539	2979083	XP_073640799.1
NC_133442.1	2981448	2981628	XP_073640800.1
NC_133442.1	2982256	2983027	XP_073640801.1
NC_133442.1	2983388	2985746	XP_073640802.1
NC_133442.1	2986066	2987140	XP_073640803.1
NC_133442.1	2987687	2991641	XP_073640804.1
NC_133442.1	2991787	2992599	XP_073640805.1
NC_133442.1	2994316	2994846	XP_073640806.1
NC_133442.1	2996420	2998468	XP_073640807.1
NC_133442.1	2998810	2999893	XP_073640808.1
NC_133442.1	3000196	3001359	XP_073640809.1
NC_133442.1	3004590	3005471	XP_073640810.1
NC_133442.1	3005979	3007406	XP_073640811.1
NC_133442.1	3009092	3010785	XP_073640812.1
NC_133442.1	3011313	3013028	XP_073640813.1
NC_133442.1	3014844	3015416	XP_073640814.1
NC_133442.1	3017081	3020033	XP_073640815.1
NC_133442.1	3020895	3022102	XP_073640816.1
NC_133442.1	3022828	3024733	XP_073640817.1
NC_133442.1	3025432	3026958	XP_073640818.1
NC_133442.1	3028118	3029192	XP_073640819.1
NC_133442.1	3030966	3032229	XP_073640820.1
NC_133442.1	3033019	3033721	XP_073640821.1
NC_133442.1	3034051	3035299	XP_073640822.1
NC_133442.1	3035945	3038583	XP_073640823.1
NC_133442.1	3039903	3041319	XP_073640824.1
NC_133442.1	3042233	3043975	XP_073640825.1
NC_133442.1	3044129	3046433	XP_073640826.1
NC_133442.1	3046711	3049439	XP_073640827.1
NC_133442.1	3049793	3050609	XP_073640828.1
NC_133442.1	3051152	3052799	XP_073640829.1
NC_133442.1	3056051	3058095	XP_073640830.1
NC_133442.1	3059183	3061071	XP_073640831.1
NC_133442.1	3061871	3062387	XP_073640832.1
NC_133442.1	3062625	3064417	XP_073640833.1
NC_133442.1	3064576	3066214	XP_073640834.1
NC_133442.1	3066585	3068209	XP_073640835.1
NC_133442.1	3068901	3069438	XP_073640836.1
NC_133442.1	3069866	3071324	XP_073640837.1
NC_133442.1	3071710	3072943	XP_073640838.1
NC_133442.1	3073142	3075071	XP_073640839.1
NC_133442.1	3075666	3077619	XP_073640840.1
NC_133442.1	3078866	3080313	XP_073640841.1
NC_133442.1	3081248	3083915	XP_073640842.1
NC_133442.1	3084424	3086636	XP_073640843.1
NC_133442.1	3086796	3088494	XP_073640844.1
NC_133442.1	3089172	3092700	XP_073640845.1
NC_133442.1	3094681	3095188	XP_073640846.1
NC_133442.1	3096107	3097163	XP_073640847.1
NC_133442.1	3098004	3100974	XP_073640848.1
NC_133442.1	3102606	3103359	XP_073640849.1
NC_133442.1	3103686	3104046	XP_073640850.1
NC_133442.1	3105293	3107372	XP_073640851.1
NC_133442.1	3110409	3110943	XP_073640852.1
NC_133442.1	3111164	3113573	XP_073640853.1
NC_133442.1	3113795	3114728	XP_073640854.1
NC_133442.1	3115130	3116164	XP_073640855.1
NC_133442.1	3116597	3118346	XP_073640856.1
NC_133442.1	3118686	3119271	XP_073640857.1
NC_133442.1	3119800	3121242	XP_073640858.1
NC_133442.1	3121571	3121902	XP_073640859.1
NC_133442.1	3122363	3124851	XP_073640860.1
NC_133442.1	3129962	3131268	XP_073640861.1
NC_133442.1	3132451	3133873	XP_073640862.1
NC_133442.1	3134723	3136147	XP_073640863.1
NC_133442.1	3136609	3139238	XP_073640864.1
NC_133442.1	3139445	3141401	XP_073640865.1
NC_133442.1	3141835	3142915	XP_073640866.1
NC_133442.1	3143227	3143830	XP_073640867.1
NC_133442.1	3145310	3146258	XP_073640868.1
NC_133442.1	3146534	3147497	XP_073640869.1
NC_133442.1	3147694	3149218	XP_073640870.1
NC_133442.1	3149450	3150248	XP_073640871.1
NC_133442.1	3150423	3151518	XP_073640872.1
NC_133442.1	3152203	3153010	XP_073640873.1
NC_133442.1	3153267	3155452	XP_073640874.1
NC_133442.1	3155772	3156630	XP_073640875.1
NC_133442.1	3157558	3160470	XP_073640876.1
NC_133442.1	3161028	3161253	XP_073640877.1
NC_133442.1	3162977	3166643	XP_073640878.1
NC_133442.1	3168193	3169131	XP_073640879.1
NC_133442.1	3169750	3170438	XP_073640880.1
NC_133442.1	3171402	3173022	XP_073640881.1
NC_133442.1	3173413	3174907	XP_073640882.1
NC_133442.1	3175577	3177932	XP_073640883.1
NC_133442.1	3178623	3180313	XP_073640884.1
NC_133442.1	3180660	3181935	XP_073640885.1
NC_133442.1	3182288	3184601	XP_073640886.1
NC_133442.1	3185647	3186614	XP_073640887.1
NC_133442.1	3187418	3188199	XP_073640888.1
NC_133442.1	3188411	3189087	XP_073640889.1
NC_133442.1	3189451	3191016	XP_073640890.1
NC_133442.1	3191947	3193492	XP_073640891.1
NC_133442.1	3194210	3197036	XP_073640892.1
NC_133442.1	3197605	3204686	XP_073640893.1
NC_133442.1	3205077	3206282	XP_073640894.1
NC_133442.1	3206445	3208959	XP_073640895.1
NC_133442.1	3209275	3210868	XP_073640896.1
NC_133442.1	3211355	3213436	XP_073640897.1
NC_133442.1	3213761	3214967	XP_073640898.1
NC_133442.1	3215254	3218057	XP_073640899.1
NC_133442.1	3218636	3220751	XP_073640900.1
NC_133442.1	3221631	3222000	XP_073640901.1
NC_133442.1	3222419	3225503	XP_073640902.1
NC_133442.1	3228051	3229488	XP_073640903.1
NC_133442.1	3230072	3232835	XP_073640904.1
NC_133442.1	3233974	3234507	XP_073640905.1
NC_133442.1	3235372	3237062	XP_073640906.1
NC_133442.1	3240130	3240960	XP_073640907.1
NC_133442.1	3241224	3242109	XP_073640908.1
NC_133442.1	3242563	3245071	XP_073640909.1
NC_133442.1	3246017	3248481	XP_073640910.1
NC_133442.1	3249132	3251301	XP_073640911.1
NC_133442.1	3252481	3255097	XP_073640912.1
NC_133442.1	3256509	3258725	XP_073640913.1
NC_133442.1	3259659	3261574	XP_073640914.1
NC_133442.1	3264641	3266413	XP_073640915.1
NC_133442.1	3268294	3269901	XP_073640916.1
NC_133442.1	3271051	3273025	XP_073640917.1
NC_133442.1	3274050	3278220	XP_073640918.1
NC_133442.1	3279203	3279512	XP_073640919.1
NC_133442.1	3281746	3283363	XP_073640920.1
NC_133442.1	3284087	3284630	XP_073640921.1
NC_133442.1	3284928	3286081	XP_073640922.1
NC_133442.1	3286609	3288500	XP_073640923.1
NC_133442.1	3289222	3290422	XP_073640924.1
NC_133442.1	3290509	3290975	XP_073640925.1
NC_133442.1	3294892	3300031	XP_073640926.1
NC_133442.1	3300541	3302433	XP_073640927.1
NC_133442.1	3303891	3305157	XP_073640928.1
NC_133442.1	3307314	3307890	XP_073640929.1
NC_133442.1	3309041	3310046	XP_073640930.1
NC_133442.1	3311800	3315304	XP_073640931.1
NC_133442.1	3316605	3319212	XP_073640932.1
NC_133442.1	3320197	3321118	XP_073640933.1
NC_133442.1	3321800	3322923	XP_073640934.1
NC_133442.1	3323204	3324069	XP_073640935.1
NC_133442.1	3324390	3327494	XP_073640936.1
NC_133442.1	3327716	3328382	XP_073640937.1
NC_133442.1	3329118	3331026	XP_073640938.1
NC_133442.1	3331406	3333262	XP_073640939.1
NC_133442.1	3334169	3335690	XP_073640940.1
NC_133442.1	3336140	3337111	XP_073640941.1
NC_133442.1	3337192	3338434	XP_073640942.1
NC_133442.1	3338979	3340016	XP_073640943.1
NC_133442.1	3340920	3341238	XP_073640944.1
NC_133442.1	3342625	3343648	XP_073640945.1
NC_133442.1	3344185	3345582	XP_073640946.1
NC_133442.1	3346218	3346779	XP_073640947.1
NC_133442.1	3352571	3353269	XP_073640948.1
NC_133442.1	3354312	3355365	XP_073640949.1
NC_133442.1	3356181	3356877	XP_073640950.1
NC_133442.1	3357496	3359286	XP_073640951.1
NC_133442.1	3359511	3359980	XP_073640952.1
NC_133442.1	3360508	3361552	XP_073640953.1
NC_133442.1	3361814	3362984	XP_073640954.1
NC_133442.1	3363366	3365223	XP_073640955.1
NC_133442.1	3367430	3368387	XP_073640956.1
NC_133442.1	3368762	3371801	XP_073640957.1
NC_133442.1	3372771	3373104	XP_073640958.1
NC_133442.1	3375917	3376964	XP_073640959.1
NC_133442.1	3381587	3382976	XP_073640960.1
NC_133442.1	3390831	3393821	XP_073640961.1
NC_133442.1	3394579	3394994	XP_073640962.1
NC_133442.1	3396048	3396978	XP_073640963.1
NC_133442.1	3397256	3399026	XP_073640964.1
NC_133442.1	3399444	3400580	XP_073640965.1
NC_133442.1	3401070	3402337	XP_073640966.1
NC_133442.1	3403419	3403974	XP_073640967.1
NC_133442.1	3404634	3405272	XP_073640968.1
NC_133442.1	3406424	3407602	XP_073640969.1
NC_133442.1	3409307	3411540	XP_073640970.1
NC_133442.1	3414571	3416752	XP_073640971.1
NC_133442.1	3417377	3418710	XP_073640972.1
NC_133442.1	3418737	3420037	XP_073640973.1
NC_133442.1	3421410	3423000	XP_073640974.1
NC_133442.1	3425677	3427069	XP_073640975.1
NC_133442.1	3428133	3428764	XP_073640976.1
NC_133442.1	3428962	3429446	XP_073640977.1
NC_133442.1	3430282	3433226	XP_073640978.1
NC_133442.1	3433777	3436500	XP_073640979.1
NC_133442.1	3437166	3438246	XP_073640980.1
NC_133442.1	3441865	3443004	XP_073640981.1
NC_133442.1	3443267	3445362	XP_073640982.1
NC_133442.1	3445630	3446593	XP_073640983.1
NC_133442.1	3448236	3450377	XP_073640984.1
NC_133442.1	3450847	3451546	XP_073640985.1
NC_133442.1	3451859	3454515	XP_073640986.1
NC_133442.1	3454851	3456023	XP_073640987.1
NC_133442.1	3458653	3459403	XP_073640988.1
NC_133442.1	3460110	3461817	XP_073640989.1
NC_133442.1	3462020	3463318	XP_073640990.1
NC_133442.1	3463603	3464914	XP_073640991.1
NC_133442.1	3467201	3468916	XP_073640992.1
NC_133442.1	3469284	3470597	XP_073640993.1
NC_133442.1	3470788	3472112	XP_073640994.1
NC_133442.1	3472663	3475624	XP_073640995.1
NC_133442.1	3475977	3476869	XP_073640996.1
NC_133442.1	3477346	3478397	XP_073640997.1
NC_133442.1	3480085	3481362	XP_073640998.1
NC_133442.1	3482785	3487372	XP_073640999.1
NC_133442.1	3489147	3493503	XP_073641000.1
NC_133442.1	3494184	3495621	XP_073641001.1
NC_133442.1	3495825	3499730	XP_073641002.1
NC_133442.1	3500905	3502684	XP_073641003.1
NC_133442.1	3504985	3506743	XP_073641004.1
NC_133442.1	3508060	3510746	XP_073641005.1
NC_133442.1	3512732	3513731	XP_073641006.1
NC_133442.1	3513900	3514928	XP_073641007.1
NC_133442.1	3515607	3516626	XP_073641008.1
NC_133442.1	3518544	3520103	XP_073641009.1
NC_133442.1	3520520	3523096	XP_073641010.1
NC_133442.1	3523643	3525291	XP_073641011.1
NC_133442.1	3526186	3526501	XP_073641012.1
NC_133442.1	3528381	3528940	XP_073641013.1
NC_133442.1	3529722	3532054	XP_073641014.1
NC_133442.1	3533509	3534234	XP_073641015.1
NC_133442.1	3535957	3537289	XP_073641016.1
NC_133442.1	3537956	3542723	XP_073641017.1
NC_133442.1	3543110	3545312	XP_073641018.1
NC_133442.1	3545676	3546501	XP_073641019.1
NC_133442.1	3546666	3548544	XP_073641020.1
NC_133442.1	3549329	3550263	XP_073641021.1
NC_133442.1	3550552	3551715	XP_073641022.1
NC_133442.1	3551899	3554419	XP_073641023.1
NC_133442.1	3555163	3555779	XP_073641024.1
NC_133442.1	3556916	3558535	XP_073641025.1
NC_133442.1	3558703	3559844	XP_073641026.1
NC_133442.1	3561970	3563401	XP_073641027.1
NC_133442.1	3564888	3566670	XP_073641028.1
NC_133442.1	3569278	3570771	XP_073641029.1
NC_133442.1	3571236	3574371	XP_073641030.1
NC_133442.1	3574514	3575774	XP_073641031.1
NC_133442.1	3576337	3578116	XP_073641032.1
NC_133442.1	3578802	3581678	XP_073641033.1
NC_133442.1	3581830	3583788	XP_073641034.1
NC_133442.1	3584087	3585433	XP_073641035.1
NC_133442.1	3585678	3587892	XP_073641036.1
NC_133442.1	3588127	3588881	XP_073641037.1
NC_133442.1	3592808	3593884	XP_073641038.1
NC_133442.1	3594292	3595653	XP_073641039.1
NC_133442.1	3596340	3600236	XP_073641040.1
NC_133442.1	3600625	3603895	XP_073641041.1
NC_133442.1	3604325	3605092	XP_073641042.1
NC_133442.1	3605665	3605902	XP_073641043.1
NC_133442.1	3608189	3608828	XP_073641044.1
NC_133442.1	3609305	3609673	XP_073641045.1
NC_133442.1	3612574	3613354	XP_073641046.1
NC_133442.1	3613948	3615716	XP_073641047.1
NC_133442.1	3616456	3618374	XP_073641048.1
NC_133442.1	3618849	3622941	XP_073641049.1
NC_133442.1	3623194	3626232	XP_073641050.1
NC_133442.1	3628016	3629444	XP_073641051.1
NC_133442.1	3629903	3631685	XP_073641052.1
NC_133442.1	3633625	3634750	XP_073641053.1
NC_133442.1	3635128	3637572	XP_073641054.1
NC_133442.1	3638214	3639250	XP_073641055.1
NC_133442.1	3640529	3641485	XP_073641056.1
NC_133442.1	3641819	3642370	XP_073641057.1
NC_133442.1	3642760	3645594	XP_073641058.1
NC_133442.1	3646021	3646714	XP_073641059.1
NC_133442.1	3647059	3647911	XP_073641060.1
NC_133442.1	3648341	3650906	XP_073641061.1
NC_133442.1	3651177	3652511	XP_073641062.1
NC_133442.1	3653334	3655658	XP_073641063.1
NC_133442.1	3658469	3659544	XP_073641064.1
NC_133442.1	3659973	3660844	XP_073641065.1
NC_133442.1	3661143	3662145	XP_073641066.1
NC_133442.1	3663368	3664984	XP_073641067.1
NC_133442.1	3669140	3669451	XP_073641068.1
NC_133442.1	3670666	3672376	XP_073641069.1
NC_133442.1	3673639	3675936	XP_073641070.1
NC_133442.1	3676735	3680541	XP_073641071.1
NC_133442.1	3681033	3681757	XP_073641072.1
NC_133442.1	3681972	3684885	XP_073641073.1
NC_133442.1	3686035	3690600	XP_073641074.1
NC_133442.1	3690796	3691518	XP_073641075.1
NC_133442.1	3692879	3693917	XP_073641076.1
NC_133442.1	3694301	3694978	XP_073641077.1
NC_133442.1	3695668	3696310	XP_073641078.1
NC_133442.1	3696723	3697191	XP_073641079.1
NC_133442.1	3697865	3698649	XP_073641080.1
NC_133442.1	3699377	3702413	XP_073641081.1
NC_133442.1	3702935	3704096	XP_073641082.1
NC_133442.1	3705880	3707771	XP_073641083.1
NC_133442.1	3708439	3709960	XP_073641084.1
NC_133442.1	3713780	3715264	XP_073641085.1
NC_133442.1	3715688	3722165	XP_073641086.1
NC_133442.1	3723310	3728133	XP_073641087.1
NC_133442.1	3728678	3729966	XP_073641088.1
NC_133442.1	3730464	3732289	XP_073641089.1
NC_133442.1	3732688	3734347	XP_073641090.1
NC_133442.1	3734679	3735187	XP_073641091.1
NC_133442.1	3735558	3736959	XP_073641092.1
NC_133442.1	3737296	3738520	XP_073641093.1
NC_133442.1	3738750	3739685	XP_073641094.1
NC_133442.1	3741906	3742515	XP_073641095.1
NC_133442.1	3743045	3744906	XP_073641096.1
NC_133442.1	3745799	3747242	XP_073641097.1
NC_133442.1	3747427	3749065	XP_073641098.1
NC_133442.1	3749649	3750594	XP_073641099.1
NC_133442.1	3751347	3752644	XP_073641100.1
NC_133442.1	3754410	3755231	XP_073641101.1
NC_133442.1	3757902	3758769	XP_073641102.1
NC_133442.1	3759232	3762190	XP_073641103.1
NC_133442.1	3762479	3764729	XP_073641104.1
NC_133442.1	3765310	3767007	XP_073641105.1
NC_133442.1	3767800	3769159	XP_073641106.1
NC_133442.1	3769372	3771226	XP_073641107.1
NC_133442.1	3771632	3773147	XP_073641108.1
NC_133442.1	3773583	3775366	XP_073641109.1
NC_133442.1	3776035	3776871	XP_073641110.1
NC_133442.1	3778923	3781010	XP_073641111.1
NC_133442.1	3785454	3786357	XP_073641112.1
NC_133442.1	3786954	3788386	XP_073641113.1
NC_133442.1	3789308	3791222	XP_073641114.1
NC_133442.1	3792781	3794438	XP_073641115.1
NC_133442.1	3794785	3796906	XP_073641116.1
NC_133442.1	3797164	3798284	XP_073641117.1
NC_133442.1	3801460	3802989	XP_073641118.1
NC_133442.1	3803263	3804596	XP_073641119.1
NC_133442.1	3805070	3806469	XP_073641120.1
NC_133442.1	3807839	3808226	XP_073641121.1
NC_133442.1	3808766	3810006	XP_073641122.1
NC_133442.1	3810230	3811210	XP_073641123.1
NC_133442.1	3812386	3814024	XP_073641124.1
NC_133442.1	3814749	3815911	XP_073641125.1
NC_133442.1	3816392	3817435	XP_073641126.1
NC_133442.1	3817853	3820134	XP_073641127.1
NC_133442.1	3821547	3823218	XP_073641128.1
NC_133442.1	3823700	3825867	XP_073641129.1
NC_133442.1	3826455	3827170	XP_073641130.1
NC_133442.1	3827771	3828533	XP_073641131.1
NC_133442.1	3829493	3830789	XP_073641132.1
NC_133442.1	3831665	3833234	XP_073641133.1
NC_133442.1	3833956	3835222	XP_073641134.1
NC_133442.1	3836183	3837521	XP_073641135.1
NC_133442.1	3838088	3839410	XP_073641136.1
NC_133442.1	3840617	3841772	XP_073641137.1
NC_133442.1	3844677	3846167	XP_073641138.1
NC_133442.1	3846739	3847811	XP_073641139.1
NC_133442.1	3848305	3850171	XP_073641140.1
NC_133442.1	3850585	3852738	XP_073641141.1
NC_133442.1	3853121	3855293	XP_073641142.1
NC_133442.1	3855426	3857482	XP_073641143.1
NC_133442.1	3857637	3858459	XP_073641144.1
NC_133442.1	3858823	3859449	XP_073641145.1
NC_133442.1	3859713	3860749	XP_073641146.1
NC_133442.1	3861590	3864416	XP_073641147.1
NC_133442.1	3865375	3865816	XP_073641148.1
NC_133442.1	3866687	3868142	XP_073641149.1
NC_133442.1	3868718	3869795	XP_073641150.1
NC_133442.1	3869944	3871599	XP_073641151.1
NC_133442.1	3872887	3874814	XP_073641152.1
NC_133442.1	3875233	3876137	XP_073641153.1
NC_133442.1	3878267	3879281	XP_073641154.1
NC_133442.1	3879654	3881112	XP_073641155.1
NC_133442.1	3882501	3885594	XP_073641156.1
NC_133442.1	3886366	3887402	XP_073641157.1
NC_133442.1	3888110	3891510	XP_073641158.1
NC_133442.1	3891901	3892532	XP_073641159.1
NC_133442.1	3892746	3893872	XP_073641160.1
NC_133442.1	3894123	3897456	XP_073641161.1
NC_133442.1	3898092	3898862	XP_073641162.1
NC_133442.1	3899194	3899983	XP_073641163.1
NC_133442.1	3900474	3903783	XP_073641164.1
NC_133442.1	3904358	3904728	XP_073641165.1
NC_133442.1	3904994	3907491	XP_073641166.1
NC_133442.1	3907965	3909462	XP_073641167.1
NC_133442.1	3909569	3911645	XP_073641168.1
NC_133442.1	3912371	3913320	XP_073641169.1
NC_133442.1	3914777	3915494	XP_073641170.1
NC_133442.1	3916396	3918103	XP_073641171.1
NC_133442.1	3918452	3921914	XP_073641172.1
NC_133442.1	3922323	3923904	XP_073641173.1
NC_133442.1	3924171	3924972	XP_073641174.1
NC_133442.1	3927630	3928160	XP_073641175.1
NC_133442.1	3928264	3928972	XP_073641176.1
NC_133442.1	3929289	3930715	XP_073641177.1
NC_133442.1	3930949	3931873	XP_073641178.1
NC_133442.1	3932295	3934766	XP_073641179.1
NC_133442.1	3935354	3936155	XP_073641180.1
NC_133442.1	3936807	3937980	XP_073641181.1
NC_133442.1	3938742	3939914	XP_073641182.1
NC_133442.1	3941212	3942402	XP_073641183.1
NC_133442.1	3948299	3949887	XP_073641184.1
NC_133442.1	3950737	3951565	XP_073641185.1
NC_133442.1	3955556	3956804	XP_073641186.1
NC_133442.1	3958448	3959346	XP_073641187.1
NC_133442.1	3960028	3962404	XP_073641188.1
NC_133442.1	3963115	3964516	XP_073641189.1
NC_133442.1	3964689	3965496	XP_073641190.1
NC_133442.1	3966080	3966624	XP_073641191.1
NC_133442.1	3967172	3968719	XP_073641192.1
NC_133442.1	3969006	3970393	XP_073641193.1
NC_133442.1	3970643	3971093	XP_073641194.1
NC_133442.1	3977134	3978067	XP_073641195.1
NC_133442.1	3981712	3986743	XP_073641196.1
NC_133442.1	3989078	3989823	XP_073641197.1
NC_133442.1	3990096	3992753	XP_073641198.1
NC_133442.1	3993429	3995038	XP_073641199.1
NC_133442.1	3995586	3996356	XP_073641200.1
NC_133442.1	3996546	3997473	XP_073641201.1
NC_133442.1	3997830	3998951	XP_073641202.1
NC_133442.1	3999480	4002128	XP_073641203.1
NC_133442.1	4002269	4003668	XP_073641204.1
NC_133442.1	4003955	4005178	XP_073641205.1
NC_133442.1	4005573	4006813	XP_073641206.1
NC_133442.1	4007186	4009442	XP_073641207.1
NC_133442.1	4010082	4013048	XP_073641208.1
NC_133442.1	4013653	4014838	XP_073641209.1
NC_133442.1	4015261	4016472	XP_073641210.1
NC_133442.1	4016936	4018313	XP_073641211.1
NC_133442.1	4019469	4020969	XP_073641212.1
NC_133442.1	4021086	4022556	XP_073641213.1
NC_133442.1	4023138	4025109	XP_073641214.1
NC_133442.1	4025902	4029159	XP_073641215.1
NC_133442.1	4029997	4033317	XP_073641216.1
NC_133442.1	4033762	4034956	XP_073641217.1
NC_133442.1	4036561	4041404	XP_073641218.1
NC_133442.1	4042498	4043531	XP_073641219.1
NC_133442.1	4043747	4046785	XP_073641220.1
NC_133442.1	4049778	4054551	XP_073641221.1
NC_133442.1	4055228	4056502	XP_073641222.1
NC_133442.1	4057766	4060772	XP_073641223.1
NC_133442.1	4061268	4062034	XP_073641224.1
NC_133442.1	4062935	4063353	XP_073641225.1
NC_133442.1	4064183	4067480	XP_073641226.1
NC_133442.1	4068153	4069179	XP_073641227.1
NC_133442.1	4069524	4070625	XP_073641228.1
NC_133442.1	4071262	4072533	XP_073641229.1
NC_133442.1	4072879	4073572	XP_073641230.1
NC_133442.1	4073868	4075217	XP_073641231.1
NC_133442.1	4075743	4076436	XP_073641232.1
NC_133442.1	4076673	4078360	XP_073641233.1
NC_133442.1	4078828	4079684	XP_073641234.1
NC_133442.1	4081313	4081774	XP_073641235.1
NC_133442.1	4082611	4084655	XP_073641236.1
NC_133442.1	4086104	4089714	XP_073641237.1
NC_133442.1	4095592	4095925	XP_073641238.1
NC_133442.1	4097623	4099038	XP_073641239.1
NC_133442.1	4100579	4102019	XP_073641240.1
NC_133442.1	4102673	4104908	XP_073641241.1
NC_133442.1	4110177	4112835	XP_073641242.1
NC_133442.1	4113825	4114828	XP_073641243.1
NC_133442.1	4115036	4116579	XP_073641244.1
NC_133442.1	4116913	4118069	XP_073641245.1
NC_133442.1	4118186	4118744	XP_073641246.1
NC_133442.1	4119476	4120885	XP_073641247.1
NC_133442.1	4121538	4122078	XP_073641248.1
NC_133442.1	4123141	4124239	XP_073641249.1
NC_133442.1	4126143	4128761	XP_073641250.1
NC_133442.1	4129270	4129862	XP_073641251.1
NC_133442.1	4130288	4132252	XP_073641252.1
NC_133442.1	4133286	4135219	XP_073641253.1
NC_133442.1	4135878	4139146	XP_073641254.1
NC_133442.1	4140353	4142453	XP_073641255.1
NC_133442.1	4144740	4147236	XP_073641256.1
NC_133442.1	4149307	4150481	XP_073641257.1
NC_133442.1	4154340	4155383	XP_073641258.1
NC_133442.1	4155938	4158116	XP_073641259.1
NC_133442.1	4163685	4166767	XP_073641260.1
NC_133442.1	4167727	4171095	XP_073641261.1
NC_133442.1	4172430	4174878	XP_073641262.1
NC_133442.1	4175626	4177199	XP_073641263.1
NC_133442.1	4178548	4179703	XP_073641264.1
NC_133442.1	4180363	4180956	XP_073641265.1
NC_133442.1	4182242	4184631	XP_073641266.1
NC_133442.1	4185034	4185338	XP_073641267.1
NC_133442.1	4186293	4187932	XP_073641268.1
NC_133442.1	4191289	4194162	XP_073641269.1
NC_133442.1	4195180	4197683	XP_073641270.1
NC_133442.1	4198114	4199193	XP_073641271.1
NC_133442.1	4199412	4200179	XP_073641272.1
NC_133442.1	4200503	4201826	XP_073641273.1
NC_133442.1	4202661	4204533	XP_073641274.1
NC_133442.1	4205997	4208466	XP_073641275.1
NC_133442.1	4209409	4211227	XP_073641276.1
NC_133442.1	4211440	4212720	XP_073641277.1
NC_133442.1	4212869	4214682	XP_073641278.1
NC_133442.1	4215089	4215451	XP_073641279.1
NC_133442.1	4215608	4218143	XP_073641280.1
NC_133442.1	4219525	4220922	XP_073641281.1
NC_133442.1	4223415	4224934	XP_073641282.1
NC_133442.1	4225257	4226249	XP_073641283.1
NC_133442.1	4226773	4227891	XP_073641284.1
NC_133442.1	4228540	4229802	XP_073641285.1
NC_133442.1	4230101	4233057	XP_073641286.1
NC_133442.1	4233292	4235760	XP_073641287.1
NC_133442.1	4236334	4237237	XP_073641288.1
NC_133442.1	4243879	4244500	XP_073641289.1
NC_133442.1	4244901	4246592	XP_073641290.1
NC_133442.1	4249174	4250064	XP_073641291.1
NC_133442.1	4250347	4251848	XP_073641292.1
NC_133442.1	4253004	4255087	XP_073641293.1
NC_133442.1	4257402	4258664	XP_073641294.1
NC_133442.1	4259039	4259952	XP_073641295.1
NC_133442.1	4261201	4263868	XP_073641296.1
NC_133442.1	4265610	4266710	XP_073641297.1
NC_133442.1	4267113	4267644	XP_073641298.1
NC_133442.1	4267997	4271175	XP_073641299.1
NC_133442.1	4271695	4272094	XP_073641300.1
NC_133442.1	4272742	4273975	XP_073641301.1
NC_133442.1	4275029	4276808	XP_073641302.1
NC_133442.1	4279143	4280035	XP_073641303.1
NC_133442.1	4282960	4284328	XP_073641304.1
NC_133442.1	4285080	4286786	XP_073641305.1
NC_133442.1	4287472	4288846	XP_073641306.1
NC_133442.1	4294232	4295256	XP_073641307.1
NC_133442.1	4296024	4297596	XP_073641308.1
NC_133442.1	4298197	4298941	XP_073641309.1
NC_133442.1	4299736	4301914	XP_073641310.1
NC_133442.1	4302218	4302800	XP_073641311.1
NC_133442.1	4311294	4312062	XP_073641312.1
NC_133442.1	4312811	4313006	XP_073641313.1
NC_133443.1	2867	4167	XP_073641314.1
NC_133443.1	4840	6345	XP_073641315.1
NC_133443.1	7483	8171	XP_073641316.1
NC_133443.1	8658	16559	XP_073641317.1
NC_133443.1	18635	19455	XP_073641318.1
NC_133443.1	22466	23115	XP_073641319.1
NC_133443.1	23783	24719	XP_073641320.1
NC_133443.1	31967	33789	XP_073641321.1
NC_133443.1	34768	35833	XP_073641322.1
NC_133443.1	36775	37300	XP_073641323.1
NC_133443.1	37779	39321	XP_073641324.1
NC_133443.1	42588	43776	XP_073641325.1
NC_133443.1	44609	46532	XP_073641326.1
NC_133443.1	47051	48851	XP_073641327.1
NC_133443.1	49361	50597	XP_073641328.1
NC_133443.1	60955	62373	XP_073641329.1
NC_133443.1	63502	65151	XP_073641330.1
NC_133443.1	65928	67553	XP_073641331.1
NC_133443.1	70771	71209	XP_073641332.1
NC_133443.1	73997	75017	XP_073641333.1
NC_133443.1	79478	80294	XP_073641334.1
NC_133443.1	83468	84734	XP_073641335.1
NC_133443.1	85008	85842	XP_073641336.1
NC_133443.1	86091	88082	XP_073641337.1
NC_133443.1	89049	90507	XP_073641338.1
NC_133443.1	91964	93474	XP_073641339.1
NC_133443.1	93540	95231	XP_073641340.1
NC_133443.1	96076	97496	XP_073641341.1
NC_133443.1	97765	99693	XP_073641342.1
NC_133443.1	99778	100372	XP_073641343.1
NC_133443.1	100776	101637	XP_073641344.1
NC_133443.1	102326	103934	XP_073641345.1
NC_133443.1	105232	106629	XP_073641346.1
NC_133443.1	106939	108129	XP_073641347.1
NC_133443.1	108440	110102	XP_073641348.1
NC_133443.1	110288	112116	XP_073641349.1
NC_133443.1	112289	115981	XP_073641350.1
NC_133443.1	116258	118817	XP_073641351.1
NC_133443.1	118954	119575	XP_073641352.1
NC_133443.1	119706	121191	XP_073641353.1
NC_133443.1	121487	122468	XP_073641354.1
NC_133443.1	122719	123866	XP_073641355.1
NC_133443.1	124794	127056	XP_073641356.1
NC_133443.1	127502	129152	XP_073641357.1
NC_133443.1	130811	132708	XP_073641358.1
NC_133443.1	133133	134641	XP_073641359.1
NC_133443.1	135087	136578	XP_073641360.1
NC_133443.1	137566	138451	XP_073641361.1
NC_133443.1	143249	145441	XP_073641362.1
NC_133443.1	145860	148514	XP_073641363.1
NC_133443.1	148627	152088	XP_073641364.1
NC_133443.1	152653	154245	XP_073641365.1
NC_133443.1	155070	155709	XP_073641366.1
NC_133443.1	155950	158114	XP_073641367.1
NC_133443.1	158422	159261	XP_073641368.1
NC_133443.1	159361	161613	XP_073641369.1
NC_133443.1	162164	162954	XP_073641370.1
NC_133443.1	163265	164956	XP_073641371.1
NC_133443.1	165109	166829	XP_073641372.1
NC_133443.1	168553	172138	XP_073641373.1
NC_133443.1	173289	180165	XP_073641374.1
NC_133443.1	180893	184304	XP_073641375.1
NC_133443.1	184488	184802	XP_073641376.1
NC_133443.1	185232	187953	XP_073641377.1
NC_133443.1	188290	189124	XP_073641378.1
NC_133443.1	190455	192584	XP_073641379.1
NC_133443.1	192649	193175	XP_073641380.1
NC_133443.1	193930	195631	XP_073641381.1
NC_133443.1	196983	200259	XP_073641382.1
NC_133443.1	200732	201847	XP_073641383.1
NC_133443.1	202549	205355	XP_073641384.1
NC_133443.1	207115	207958	XP_073641385.1
NC_133443.1	211055	216002	XP_073641386.1
NC_133443.1	225321	225765	XP_073641387.1
NC_133443.1	227198	227488	XP_073641388.1
NC_133443.1	228876	230161	XP_073641389.1
NC_133443.1	230443	231366	XP_073641390.1
NC_133443.1	231639	232343	XP_073641391.1
NC_133443.1	232967	234938	XP_073641392.1
NC_133443.1	235373	236324	XP_073641393.1
NC_133443.1	236651	239414	XP_073641394.1
NC_133443.1	242987	244466	XP_073641395.1
NC_133443.1	245247	246244	XP_073641396.1
NC_133443.1	246523	248413	XP_073641397.1
NC_133443.1	249183	251607	XP_073641398.1
NC_133443.1	251752	252511	XP_073641399.1
NC_133443.1	252679	253633	XP_073641400.1
NC_133443.1	254300	255592	XP_073641401.1
NC_133443.1	258783	259788	XP_073641402.1
NC_133443.1	262760	264856	XP_073641403.1
NC_133443.1	265601	266791	XP_073641404.1
NC_133443.1	267310	275233	XP_073641405.1
NC_133443.1	276483	278627	XP_073641406.1
NC_133443.1	279153	282847	XP_073641407.1
NC_133443.1	283050	283650	XP_073641408.1
NC_133443.1	283999	284513	XP_073641409.1
NC_133443.1	285236	286051	XP_073641410.1
NC_133443.1	286669	288085	XP_073641411.1
NC_133443.1	289294	294377	XP_073641412.1
NC_133443.1	294798	296492	XP_073641413.1
NC_133443.1	296755	297880	XP_073641414.1
NC_133443.1	298296	299582	XP_073641415.1
NC_133443.1	299773	302972	XP_073641416.1
NC_133443.1	303482	305266	XP_073641417.1
NC_133443.1	305563	307288	XP_073641418.1
NC_133443.1	307792	308314	XP_073641419.1
NC_133443.1	308889	309834	XP_073641420.1
NC_133443.1	310174	310990	XP_073641421.1
NC_133443.1	311641	313381	XP_073641422.1
NC_133443.1	313568	314132	XP_073641423.1
NC_133443.1	315230	316823	XP_073641424.1
NC_133443.1	317592	318625	XP_073641425.1
NC_133443.1	318836	320009	XP_073641426.1
NC_133443.1	320453	321839	XP_073641427.1
NC_133443.1	322469	323027	XP_073641428.1
NC_133443.1	323487	325286	XP_073641429.1
NC_133443.1	325655	326614	XP_073641430.1
NC_133443.1	326760	327752	XP_073641431.1
NC_133443.1	328221	329809	XP_073641432.1
NC_133443.1	330478	331881	XP_073641433.1
NC_133443.1	333049	334353	XP_073641434.1
NC_133443.1	335128	336448	XP_073641435.1
NC_133443.1	336607	338947	XP_073641436.1
NC_133443.1	339616	340273	XP_073641437.1
NC_133443.1	340525	341588	XP_073641438.1
NC_133443.1	341883	343112	XP_073641439.1
NC_133443.1	343274	344347	XP_073641440.1
NC_133443.1	345343	346804	XP_073641441.1
NC_133443.1	347469	349489	XP_073641442.1
NC_133443.1	350774	351952	XP_073641443.1
NC_133443.1	352045	353306	XP_073641444.1
NC_133443.1	353492	354373	XP_073641445.1
NC_133443.1	357509	359267	XP_073641446.1
NC_133443.1	359540	361007	XP_073641447.1
NC_133443.1	361181	361457	XP_073641448.1
NC_133443.1	361746	363087	XP_073641449.1
NC_133443.1	363855	364509	XP_073641450.1
NC_133443.1	366305	367021	XP_073641451.1
NC_133443.1	367730	370679	XP_073641452.1
NC_133443.1	371478	371899	XP_073641453.1
NC_133443.1	372178	373177	XP_073641454.1
NC_133443.1	373486	375863	XP_073641455.1
NC_133443.1	376673	378089	XP_073641456.1
NC_133443.1	378318	379733	XP_073641457.1
NC_133443.1	379862	380550	XP_073641458.1
NC_133443.1	381375	381883	XP_073641459.1
NC_133443.1	386058	387828	XP_073641460.1
NC_133443.1	389024	390714	XP_073641461.1
NC_133443.1	391021	393070	XP_073641462.1
NC_133443.1	398549	399304	XP_073641463.1
NC_133443.1	399856	400012	XP_073641464.1
NC_133443.1	401005	403249	XP_073641465.1
NC_133443.1	403851	405483	XP_073641466.1
NC_133443.1	410429	412541	XP_073641467.1
NC_133443.1	412835	415045	XP_073641468.1
NC_133443.1	415362	415935	XP_073641469.1
NC_133443.1	416054	419255	XP_073641470.1
NC_133443.1	426404	428189	XP_073641471.1
NC_133443.1	428638	434050	XP_073641472.1
NC_133443.1	435083	435512	XP_073641473.1
NC_133443.1	437746	439705	XP_073641474.1
NC_133443.1	439932	443179	XP_073641475.1
NC_133443.1	443765	447038	XP_073641476.1
NC_133443.1	448160	450572	XP_073641477.1
NC_133443.1	451230	453051	XP_073641478.1
NC_133443.1	454163	455245	XP_073641479.1
NC_133443.1	459227	461601	XP_073641480.1
NC_133443.1	464312	467921	XP_073641481.1
NC_133443.1	468261	471116	XP_073641482.1
NC_133443.1	471890	475542	XP_073641483.1
NC_133443.1	480342	481931	XP_073641484.1
NC_133443.1	482493	483658	XP_073641485.1
NC_133443.1	484264	486463	XP_073641486.1
NC_133443.1	492241	493287	XP_073641487.1
NC_133443.1	496375	498143	XP_073641488.1
NC_133443.1	499620	500859	XP_073641489.1
NC_133443.1	509114	510533	XP_073641490.1
NC_133443.1	510707	511715	XP_073641491.1
NC_133443.1	514491	515934	XP_073641492.1
NC_133443.1	516374	517105	XP_073641493.1
NC_133443.1	517515	518480	XP_073641494.1
NC_133443.1	518775	520105	XP_073641495.1
NC_133443.1	520386	522255	XP_073641496.1
NC_133443.1	522649	524231	XP_073641497.1
NC_133443.1	525409	526323	XP_073641498.1
NC_133443.1	526619	527825	XP_073641499.1
NC_133443.1	529082	529585	XP_073641500.1
NC_133443.1	530456	530954	XP_073641501.1
NC_133443.1	532274	533688	XP_073641502.1
NC_133443.1	534143	536089	XP_073641503.1
NC_133443.1	536654	537227	XP_073641504.1
NC_133443.1	537688	539154	XP_073641505.1
NC_133443.1	539316	540567	XP_073641506.1
NC_133443.1	541314	542043	XP_073641507.1
NC_133443.1	542830	544193	XP_073641508.1
NC_133443.1	544546	546609	XP_073641509.1
NC_133443.1	547241	548116	XP_073641510.1
NC_133443.1	548335	549462	XP_073641511.1
NC_133443.1	549800	550127	XP_073641512.1
NC_133443.1	550330	551547	XP_073641513.1
NC_133443.1	551936	552992	XP_073641514.1
NC_133443.1	554748	556073	XP_073641515.1
NC_133443.1	556242	557596	XP_073641516.1
NC_133443.1	558053	559926	XP_073641517.1
NC_133443.1	560300	561444	XP_073641518.1
NC_133443.1	561630	562134	XP_073641519.1
NC_133443.1	562469	563611	XP_073641520.1
NC_133443.1	565183	565945	XP_073641521.1
NC_133443.1	567134	567611	XP_073641522.1
NC_133443.1	571452	572926	XP_073641523.1
NC_133443.1	575405	576263	XP_073641524.1
NC_133443.1	578950	582826	XP_073641525.1
NC_133443.1	584017	586885	XP_073641526.1
NC_133443.1	587388	589434	XP_073641527.1
NC_133443.1	589647	590504	XP_073641528.1
NC_133443.1	590934	592124	XP_073641529.1
NC_133443.1	592585	593435	XP_073641530.1
NC_133443.1	594571	598891	XP_073641531.1
NC_133443.1	599220	600205	XP_073641532.1
NC_133443.1	600757	603497	XP_073641533.1
NC_133443.1	603963	605550	XP_073641534.1
NC_133443.1	610107	614658	XP_073641535.1
NC_133443.1	615363	617223	XP_073641536.1
NC_133443.1	617729	619073	XP_073641537.1
NC_133443.1	619400	621935	XP_073641538.1
NC_133443.1	622341	622773	XP_073641539.1
NC_133443.1	623782	626290	XP_073641540.1
NC_133443.1	627329	628202	XP_073641541.1
NC_133443.1	628458	629959	XP_073641542.1
NC_133443.1	631037	634460	XP_073641543.1
NC_133443.1	635246	636781	XP_073641544.1
NC_133443.1	637231	639018	XP_073641545.1
NC_133443.1	641027	644342	XP_073641546.1
NC_133443.1	645343	646567	XP_073641547.1
NC_133443.1	647132	649184	XP_073641548.1
NC_133443.1	650391	652462	XP_073641549.1
NC_133443.1	652831	654365	XP_073641550.1
NC_133443.1	654629	656162	XP_073641551.1
NC_133443.1	656453	658131	XP_073641552.1
NC_133443.1	658444	660088	XP_073641553.1
NC_133443.1	660317	661639	XP_073641554.1
NC_133443.1	661685	663497	XP_073641555.1
NC_133443.1	663770	666064	XP_073641556.1
NC_133443.1	666726	668424	XP_073641557.1
NC_133443.1	668480	670279	XP_073641558.1
NC_133443.1	670383	673338	XP_073641559.1
NC_133443.1	673498	674979	XP_073641560.1
NC_133443.1	675658	676153	XP_073641561.1
NC_133443.1	676808	679390	XP_073641562.1
NC_133443.1	681796	683147	XP_073641563.1
NC_133443.1	691851	694961	XP_073641564.1
NC_133443.1	697419	698328	XP_073641565.1
NC_133443.1	699341	702757	XP_073641566.1
NC_133443.1	703611	705882	XP_073641567.1
NC_133443.1	706392	707283	XP_073641568.1
NC_133443.1	707694	709027	XP_073641569.1
NC_133443.1	713842	715150	XP_073641570.1
NC_133443.1	715267	716206	XP_073641571.1
NC_133443.1	716436	717777	XP_073641572.1
NC_133443.1	718065	720116	XP_073641573.1
NC_133443.1	721188	722200	XP_073641574.1
NC_133443.1	723425	724019	XP_073641575.1
NC_133443.1	724576	725810	XP_073641576.1
NC_133443.1	726500	728080	XP_073641577.1
NC_133443.1	729013	729398	XP_073641578.1
NC_133443.1	730151	731643	XP_073641579.1
NC_133443.1	731781	732369	XP_073641580.1
NC_133443.1	732683	736546	XP_073641581.1
NC_133443.1	738087	739896	XP_073641582.1
NC_133443.1	742925	744980	XP_073641583.1
NC_133443.1	745561	746002	XP_073641584.1
NC_133443.1	748254	748839	XP_073641585.1
NC_133443.1	749347	750920	XP_073641586.1
NC_133443.1	751191	752838	XP_073641587.1
NC_133443.1	753152	754070	XP_073641588.1
NC_133443.1	754317	759905	XP_073641589.1
NC_133443.1	760818	762237	XP_073641590.1
NC_133443.1	762807	763476	XP_073641591.1
NC_133443.1	764159	772889	XP_073641592.1
NC_133443.1	773629	774396	XP_073641593.1
NC_133443.1	775199	776967	XP_073641594.1
NC_133443.1	778285	779168	XP_073641595.1
NC_133443.1	779566	780865	XP_073641596.1
NC_133443.1	780896	781849	XP_073641597.1
NC_133443.1	782522	783974	XP_073641598.1
NC_133443.1	784403	786073	XP_073641599.1
NC_133443.1	786494	787083	XP_073641600.1
NC_133443.1	787406	787904	XP_073641601.1
NC_133443.1	790014	790926	XP_073641602.1
NC_133443.1	791323	792027	XP_073641603.1
NC_133443.1	792483	793796	XP_073641604.1
NC_133443.1	794123	796578	XP_073641605.1
NC_133443.1	797545	799444	XP_073641606.1
NC_133443.1	799670	801685	XP_073641607.1
NC_133443.1	802262	803669	XP_073641608.1
NC_133443.1	803884	806038	XP_073641609.1
NC_133443.1	806960	809454	XP_073641610.1
NC_133443.1	809934	810997	XP_073641611.1
NC_133443.1	812593	816401	XP_073641612.1
NC_133443.1	822091	824577	XP_073641613.1
NC_133443.1	825273	826208	XP_073641614.1
NC_133443.1	826439	827738	XP_073641615.1
NC_133443.1	827846	828573	XP_073641616.1
NC_133443.1	829489	830650	XP_073641617.1
NC_133443.1	831025	831882	XP_073641618.1
NC_133443.1	832191	834522	XP_073641619.1
NC_133443.1	835160	835505	XP_073641620.1
NC_133443.1	836176	837970	XP_073641621.1
NC_133443.1	838959	841081	XP_073641622.1
NC_133443.1	844225	846322	XP_073641623.1
NC_133443.1	847108	848047	XP_073641624.1
NC_133443.1	848210	852372	XP_073641625.1
NC_133443.1	852596	853481	XP_073641626.1
NC_133443.1	853886	854799	XP_073641627.1
NC_133443.1	855317	856907	XP_073641628.1
NC_133443.1	857648	859699	XP_073641629.1
NC_133443.1	859921	861902	XP_073641630.1
NC_133443.1	862948	866566	XP_073641631.1
NC_133443.1	867478	868702	XP_073641632.1
NC_133443.1	869376	870821	XP_073641633.1
NC_133443.1	871189	876770	XP_073641634.1
NC_133443.1	877654	879331	XP_073641635.1
NC_133443.1	879710	880863	XP_073641636.1
NC_133443.1	881055	883046	XP_073641637.1
NC_133443.1	883224	885299	XP_073641638.1
NC_133443.1	886342	888487	XP_073641639.1
NC_133443.1	890569	891099	XP_073641640.1
NC_133443.1	891486	892544	XP_073641641.1
NC_133443.1	894158	897279	XP_073641642.1
NC_133443.1	899103	900186	XP_073641643.1
NC_133443.1	900964	904726	XP_073641644.1
NC_133443.1	905637	906998	XP_073641645.1
NC_133443.1	907168	908488	XP_073641646.1
NC_133443.1	909016	910678	XP_073641647.1
NC_133443.1	911110	911795	XP_073641648.1
NC_133443.1	913890	915234	XP_073641649.1
NC_133443.1	917670	919276	XP_073641650.1
NC_133443.1	919927	921358	XP_073641651.1
NC_133443.1	921765	922935	XP_073641652.1
NC_133443.1	924714	925548	XP_073641653.1
NC_133443.1	928304	931520	XP_073641654.1
NC_133443.1	931737	932967	XP_073641655.1
NC_133443.1	933203	934378	XP_073641656.1
NC_133443.1	934983	936507	XP_073641657.1
NC_133443.1	936795	937737	XP_073641658.1
NC_133443.1	938307	946637	XP_073641659.1
NC_133443.1	948843	950473	XP_073641660.1
NC_133443.1	951364	953107	XP_073641661.1
NC_133443.1	956206	958767	XP_073641662.1
NC_133443.1	959610	960945	XP_073641663.1
NC_133443.1	961424	962258	XP_073641664.1
NC_133443.1	962471	962954	XP_073641665.1
NC_133443.1	964589	965299	XP_073641666.1
NC_133443.1	966939	967957	XP_073641667.1
NC_133443.1	968282	970427	XP_073641668.1
NC_133443.1	973484	973781	XP_073641669.1
NC_133443.1	981341	983864	XP_073641670.1
NC_133443.1	986799	988731	XP_073641671.1
NC_133443.1	989456	994137	XP_073641672.1
NC_133443.1	994679	995714	XP_073641673.1
NC_133443.1	997381	999619	XP_073641674.1
NC_133443.1	1000287	1003623	XP_073641675.1
NC_133443.1	1003957	1005219	XP_073641676.1
NC_133443.1	1009479	1009957	XP_073641677.1
NC_133443.1	1011533	1012768	XP_073641678.1
NC_133443.1	1012909	1013318	XP_073641679.1
NC_133443.1	1015881	1017418	XP_073641680.1
NC_133443.1	1017581	1020464	XP_073641681.1
NC_133443.1	1021219	1022164	XP_073641682.1
NC_133443.1	1022718	1023801	XP_073641683.1
NC_133443.1	1035922	1037608	XP_073641684.1
NC_133443.1	1037877	1038894	XP_073641685.1
NC_133443.1	1038941	1040240	XP_073641686.1
NC_133443.1	1041345	1042592	XP_073641687.1
NC_133443.1	1055212	1055756	XP_073641688.1
NC_133443.1	1059954	1061226	XP_073641689.1
NC_133443.1	1061762	1064731	XP_073641690.1
NC_133443.1	1066018	1070133	XP_073641691.1
NC_133443.1	1070682	1071766	XP_073641692.1
NC_133443.1	1072514	1077229	XP_073641693.1
NC_133443.1	1077617	1078250	XP_073641694.1
NC_133443.1	1080479	1081946	XP_073641695.1
NC_133443.1	1083220	1084069	XP_073641696.1
NC_133443.1	1084333	1085182	XP_073641697.1
NC_133443.1	1085656	1087998	XP_073641698.1
NC_133443.1	1088429	1091461	XP_073641699.1
NC_133443.1	1091908	1093301	XP_073641700.1
NC_133443.1	1094219	1096227	XP_073641701.1
NC_133443.1	1096664	1097516	XP_073641702.1
NC_133443.1	1098218	1098814	XP_073641703.1
NC_133443.1	1100261	1101645	XP_073641704.1
NC_133443.1	1103275	1104567	XP_073641705.1
NC_133443.1	1106735	1106990	XP_073641706.1
NC_133443.1	1107926	1109278	XP_073641707.1
NC_133443.1	1109829	1110907	XP_073641708.1
NC_133443.1	1112282	1113742	XP_073641709.1
NC_133443.1	1114004	1115001	XP_073641710.1
NC_133443.1	1115585	1116430	XP_073641711.1
NC_133443.1	1116558	1118402	XP_073641712.1
NC_133443.1	1119097	1120917	XP_073641713.1
NC_133443.1	1120991	1121332	XP_073641714.1
NC_133443.1	1121895	1122993	XP_073641715.1
NC_133443.1	1123377	1128566	XP_073641716.1
NC_133443.1	1128797	1130402	XP_073641717.1
NC_133443.1	1131174	1132361	XP_073641718.1
NC_133443.1	1132619	1136092	XP_073641719.1
NC_133443.1	1136291	1137120	XP_073641720.1
NC_133443.1	1137323	1138896	XP_073641721.1
NC_133443.1	1139543	1141910	XP_073641722.1
NC_133443.1	1142526	1146083	XP_073641723.1
NC_133443.1	1146757	1148137	XP_073641724.1
NC_133443.1	1149170	1152265	XP_073641725.1
NC_133443.1	1154958	1157456	XP_073641726.1
NC_133443.1	1157651	1158133	XP_073641727.1
NC_133443.1	1158462	1159074	XP_073641728.1
NC_133443.1	1160863	1161957	XP_073641729.1
NC_133443.1	1162287	1163403	XP_073641730.1
NC_133443.1	1168448	1170114	XP_073641731.1
NC_133443.1	1174659	1176266	XP_073641732.1
NC_133443.1	1180278	1180881	XP_073641733.1
NC_133443.1	1181505	1182990	XP_073641734.1
NC_133443.1	1186050	1187589	XP_073641735.1
NC_133443.1	1187927	1190432	XP_073641736.1
NC_133443.1	1190677	1191340	XP_073641737.1
NC_133443.1	1191742	1192567	XP_073641738.1
NC_133443.1	1192737	1193998	XP_073641739.1
NC_133443.1	1195174	1195645	XP_073641740.1
NC_133443.1	1196140	1197808	XP_073641741.1
NC_133443.1	1198766	1199778	XP_073641742.1
NC_133443.1	1201168	1202488	XP_073641743.1
NC_133443.1	1203654	1205285	XP_073641744.1
NC_133443.1	1205762	1206830	XP_073641745.1
NC_133443.1	1207392	1208063	XP_073641746.1
NC_133443.1	1208659	1210237	XP_073641747.1
NC_133443.1	1210619	1212542	XP_073641748.1
NC_133443.1	1217173	1218136	XP_073641749.1
NC_133443.1	1219184	1220334	XP_073641750.1
NC_133443.1	1221026	1222484	XP_073641751.1
NC_133443.1	1222870	1223791	XP_073641752.1
NC_133443.1	1224134	1226405	XP_073641753.1
NC_133443.1	1226883	1229689	XP_073641754.1
NC_133443.1	1231577	1235113	XP_073641755.1
NC_133443.1	1236124	1239263	XP_073641756.1
NC_133443.1	1239954	1240988	XP_073641757.1
NC_133443.1	1241506	1242710	XP_073641758.1
NC_133443.1	1243598	1244863	XP_073641759.1
NC_133443.1	1245548	1247093	XP_073641760.1
NC_133443.1	1248573	1249336	XP_073641761.1
NC_133443.1	1250339	1251923	XP_073641762.1
NC_133443.1	1253448	1255644	XP_073641763.1
NC_133443.1	1256656	1258421	XP_073641764.1
NC_133443.1	1260489	1261834	XP_073641765.1
NC_133443.1	1262237	1262684	XP_073641766.1
NC_133443.1	1267471	1270642	XP_073641767.1
NC_133443.1	1272067	1272940	XP_073641768.1
NC_133443.1	1274311	1277749	XP_073641769.1
NC_133443.1	1278077	1279164	XP_073641770.1
NC_133443.1	1281630	1283193	XP_073641771.1
NC_133443.1	1284383	1286283	XP_073641772.1
NC_133443.1	1286995	1287486	XP_073641773.1
NC_133443.1	1287954	1289142	XP_073641774.1
NC_133443.1	1290186	1292208	XP_073641775.1
NC_133443.1	1292851	1294179	XP_073641776.1
NC_133443.1	1294374	1295087	XP_073641777.1
NC_133443.1	1296084	1297310	XP_073641778.1
NC_133443.1	1298372	1299155	XP_073641779.1
NC_133443.1	1299711	1300523	XP_073641780.1
NC_133443.1	1301314	1304287	XP_073641781.1
NC_133443.1	1305491	1307076	XP_073641782.1
NC_133443.1	1307580	1309064	XP_073641783.1
NC_133443.1	1309529	1310059	XP_073641784.1
NC_133443.1	1310575	1311364	XP_073641785.1
NC_133443.1	1311698	1312134	XP_073641786.1
NC_133443.1	1312309	1313005	XP_073641787.1
NC_133443.1	1313436	1315959	XP_073641788.1
NC_133443.1	1316781	1317593	XP_073641789.1
NC_133443.1	1317834	1318428	XP_073641790.1
NC_133443.1	1318792	1320955	XP_073641791.1
NC_133443.1	1321798	1322724	XP_073641792.1
NC_133443.1	1323376	1324544	XP_073641793.1
NC_133443.1	1324861	1327062	XP_073641794.1
NC_133443.1	1328454	1332178	XP_073641795.1
NC_133443.1	1332539	1333424	XP_073641796.1
NC_133443.1	1334886	1335811	XP_073641797.1
NC_133443.1	1336344	1338139	XP_073641798.1
NC_133443.1	1338585	1342490	XP_073641799.1
NC_133443.1	1342838	1344014	XP_073641800.1
NC_133443.1	1344610	1348174	XP_073641801.1
NC_133443.1	1349194	1352021	XP_073641802.1
NC_133443.1	1352948	1353805	XP_073641803.1
NC_133443.1	1354055	1354932	XP_073641804.1
NC_133443.1	1355515	1357372	XP_073641805.1
NC_133443.1	1357489	1359145	XP_073641806.1
NC_133443.1	1359969	1362216	XP_073641807.1
NC_133443.1	1362758	1363936	XP_073641808.1
NC_133443.1	1365038	1365467	XP_073641809.1
NC_133443.1	1366439	1367705	XP_073641810.1
NC_133443.1	1368040	1369455	XP_073641811.1
NC_133443.1	1369760	1370861	XP_073641812.1
NC_133443.1	1371295	1373626	XP_073641813.1
NC_133443.1	1373871	1376134	XP_073641814.1
NC_133443.1	1376298	1377061	XP_073641815.1
NC_133443.1	1377258	1378040	XP_073641816.1
NC_133443.1	1378799	1380917	XP_073641817.1
NC_133443.1	1381131	1382575	XP_073641818.1
NC_133443.1	1382888	1383228	XP_073641819.1
NC_133443.1	1383364	1383850	XP_073641820.1
NC_133443.1	1384339	1387174	XP_073641821.1
NC_133443.1	1388301	1389830	XP_073641822.1
NC_133443.1	1390575	1392208	XP_073641823.1
NC_133443.1	1392870	1393995	XP_073641824.1
NC_133443.1	1394398	1395713	XP_073641825.1
NC_133443.1	1397525	1398230	XP_073641826.1
NC_133443.1	1398882	1400770	XP_073641827.1
NC_133443.1	1403971	1406158	XP_073641828.1
NC_133443.1	1410814	1414112	XP_073641829.1
NC_133443.1	1415107	1416637	XP_073641830.1
NC_133443.1	1417117	1418272	XP_073641831.1
NC_133443.1	1419156	1421793	XP_073641832.1
NC_133443.1	1422297	1423956	XP_073641833.1
NC_133443.1	1424169	1425298	XP_073641834.1
NC_133443.1	1425748	1427035	XP_073641835.1
NC_133443.1	1427239	1428666	XP_073641836.1
NC_133443.1	1433075	1434503	XP_073641837.1
NC_133443.1	1434722	1435999	XP_073641838.1
NC_133443.1	1439800	1440034	XP_073641839.1
NC_133443.1	1441692	1442766	XP_073641840.1
NC_133443.1	1443172	1445235	XP_073641841.1
NC_133443.1	1445276	1447210	XP_073641842.1
NC_133443.1	1447836	1448784	XP_073641843.1
NC_133443.1	1451947	1453708	XP_073641844.1
NC_133443.1	1457204	1457803	XP_073641845.1
NC_133443.1	1458289	1460094	XP_073641846.1
NC_133443.1	1460323	1461346	XP_073641847.1
NC_133443.1	1461967	1463436	XP_073641848.1
NC_133443.1	1463939	1466522	XP_073641849.1
NC_133443.1	1467145	1469525	XP_073641850.1
NC_133443.1	1469823	1470475	XP_073641851.1
NC_133443.1	1470872	1473435	XP_073641852.1
NC_133443.1	1474503	1477275	XP_073641853.1
NC_133443.1	1478412	1481409	XP_073641854.1
NC_133443.1	1482334	1485127	XP_073641855.1
NC_133443.1	1485341	1487681	XP_073641856.1
NC_133443.1	1488616	1490425	XP_073641857.1
NC_133443.1	1498587	1499747	XP_073641858.1
NC_133443.1	1500555	1501149	XP_073641859.1
NC_133443.1	1501547	1502698	XP_073641860.1
NC_133443.1	1504592	1506964	XP_073641861.1
NC_133443.1	1507568	1511183	XP_073641862.1
NC_133443.1	1513805	1514369	XP_073641863.1
NC_133443.1	1517488	1517983	XP_073641864.1
NC_133443.1	1518114	1518442	XP_073641865.1
NC_133443.1	1520417	1522801	XP_073641866.1
NC_133443.1	1523231	1524705	XP_073641867.1
NC_133443.1	1525661	1530096	XP_073641868.1
NC_133443.1	1530205	1530877	XP_073641869.1
NC_133443.1	1534400	1535893	XP_073641870.1
NC_133443.1	1538971	1541113	XP_073641871.1
NC_133443.1	1542538	1543285	XP_073641872.1
NC_133443.1	1546002	1547033	XP_073641873.1
NC_133443.1	1547900	1549265	XP_073641874.1
NC_133443.1	1549719	1551770	XP_073641875.1
NC_133443.1	1552174	1554186	XP_073641876.1
NC_133443.1	1554609	1555748	XP_073641877.1
NC_133443.1	1560339	1562166	XP_073641878.1
NC_133443.1	1563671	1565604	XP_073641879.1
NC_133443.1	1565717	1566647	XP_073641880.1
NC_133443.1	1568346	1568694	XP_073641881.1
NC_133443.1	1569719	1570575	XP_073641882.1
NC_133443.1	1576552	1577074	XP_073641883.1
NC_133443.1	1578464	1580571	XP_073641884.1
NC_133443.1	1581430	1581730	XP_073641885.1
NC_133443.1	1582037	1583252	XP_073641886.1
NC_133443.1	1583716	1584483	XP_073641887.1
NC_133443.1	1585406	1586122	XP_073641888.1
NC_133443.1	1586902	1589241	XP_073641889.1
NC_133443.1	1589579	1590351	XP_073641890.1
NC_133443.1	1590693	1591921	XP_073641891.1
NC_133443.1	1597249	1597924	XP_073641892.1
NC_133443.1	1606214	1608284	XP_073641893.1
NC_133443.1	1611746	1613234	XP_073641894.1
NC_133443.1	1613539	1614601	XP_073641895.1
NC_133443.1	1615044	1616550	XP_073641896.1
NC_133443.1	1618195	1618771	XP_073641897.1
NC_133443.1	1618920	1620351	XP_073641898.1
NC_133443.1	1621634	1623263	XP_073641899.1
NC_133443.1	1623637	1626124	XP_073641900.1
NC_133443.1	1628601	1628801	XP_073641901.1
NC_133443.1	1632647	1634269	XP_073641902.1
NC_133443.1	1635412	1636929	XP_073641903.1
NC_133443.1	1637309	1639000	XP_073641904.1
NC_133443.1	1640543	1641218	XP_073641905.1
NC_133443.1	1641748	1643242	XP_073641906.1
NC_133443.1	1643830	1644340	XP_073641907.1
NC_133443.1	1645122	1647151	XP_073641908.1
NC_133443.1	1652130	1653525	XP_073641909.1
NC_133443.1	1653818	1654679	XP_073641910.1
NC_133443.1	1654898	1657047	XP_073641911.1
NC_133443.1	1657530	1659694	XP_073641912.1
NC_133443.1	1660318	1662121	XP_073641913.1
NC_133443.1	1662253	1663506	XP_073641914.1
NC_133443.1	1663767	1665741	XP_073641915.1
NC_133443.1	1666152	1667151	XP_073641916.1
NC_133443.1	1668236	1669339	XP_073641917.1
NC_133443.1	1669764	1671419	XP_073641918.1
NC_133443.1	1671991	1673590	XP_073641919.1
NC_133443.1	1674050	1677062	XP_073641920.1
NC_133443.1	1677613	1678924	XP_073641921.1
NC_133443.1	1679813	1681079	XP_073641922.1
NC_133443.1	1681938	1683165	XP_073641923.1
NC_133443.1	1683219	1685055	XP_073641924.1
NC_133443.1	1686207	1687268	XP_073641925.1
NC_133443.1	1687457	1691698	XP_073641926.1
NC_133443.1	1692341	1693062	XP_073641927.1
NC_133443.1	1693713	1695452	XP_073641928.1
NC_133443.1	1695950	1697399	XP_073641929.1
NC_133443.1	1700343	1702238	XP_073641930.1
NC_133443.1	1702710	1704450	XP_073641931.1
NC_133443.1	1705095	1710531	XP_073641932.1
NC_133443.1	1711306	1712431	XP_073641933.1
NC_133443.1	1712609	1713679	XP_073641934.1
NC_133443.1	1714210	1715939	XP_073641935.1
NC_133443.1	1719740	1720772	XP_073641936.1
NC_133443.1	1721569	1723559	XP_073641937.1
NC_133443.1	1723759	1724229	XP_073641938.1
NC_133443.1	1724555	1726209	XP_073641939.1
NC_133443.1	1726496	1730974	XP_073641940.1
NC_133443.1	1731636	1733740	XP_073641941.1
NC_133443.1	1734844	1736773	XP_073641942.1
NC_133443.1	1738966	1740151	XP_073641943.1
NC_133443.1	1741855	1742485	XP_073641944.1
NC_133443.1	1744317	1747067	XP_073641945.1
NC_133443.1	1748267	1749035	XP_073641946.1
NC_133443.1	1750384	1751132	XP_073641947.1
NC_133443.1	1751515	1752559	XP_073641948.1
NC_133443.1	1753266	1755450	XP_073641949.1
NC_133443.1	1757407	1761397	XP_073641950.1
NC_133443.1	1762495	1764093	XP_073641951.1
NC_133443.1	1764208	1764895	XP_073641952.1
NC_133443.1	1765273	1766896	XP_073641953.1
NC_133443.1	1768572	1769700	XP_073641954.1
NC_133443.1	1772592	1773660	XP_073641955.1
NC_133443.1	1774223	1775822	XP_073641956.1
NC_133443.1	1776387	1777980	XP_073641957.1
NC_133443.1	1778625	1779825	XP_073641958.1
NC_133443.1	1780249	1782247	XP_073641959.1
NC_133443.1	1782886	1784497	XP_073641960.1
NC_133443.1	1785663	1788057	XP_073641961.1
NC_133443.1	1788321	1789680	XP_073641962.1
NC_133443.1	1790825	1791899	XP_073641963.1
NC_133443.1	1791982	1792630	XP_073641964.1
NC_133443.1	1793497	1795637	XP_073641965.1
NC_133443.1	1796139	1797751	XP_073641966.1
NC_133443.1	1798108	1798796	XP_073641967.1
NC_133443.1	1799155	1801084	XP_073641968.1
NC_133443.1	1801271	1804654	XP_073641969.1
NC_133443.1	1805626	1807514	XP_073641970.1
NC_133443.1	1808104	1811842	XP_073641971.1
NC_133443.1	1812272	1813703	XP_073641972.1
NC_133443.1	1814199	1815220	XP_073641973.1
NC_133443.1	1815355	1817831	XP_073641974.1
NC_133443.1	1819774	1820419	XP_073641975.1
NC_133443.1	1821644	1822520	XP_073641976.1
NC_133443.1	1824159	1824969	XP_073641977.1
NC_133443.1	1825570	1826777	XP_073641978.1
NC_133443.1	1828065	1830024	XP_073641979.1
NC_133443.1	1831687	1833373	XP_073641980.1
NC_133443.1	1833909	1835218	XP_073641981.1
NC_133443.1	1835896	1836978	XP_073641982.1
NC_133443.1	1837652	1838771	XP_073641983.1
NC_133443.1	1839023	1840928	XP_073641984.1
NC_133443.1	1843074	1844050	XP_073641985.1
NC_133443.1	1844541	1845447	XP_073641986.1
NC_133443.1	1846647	1848326	XP_073641987.1
NC_133443.1	1849294	1851722	XP_073641988.1
NC_133443.1	1852046	1852626	XP_073641989.1
NC_133443.1	1853034	1853634	XP_073641990.1
NC_133443.1	1854398	1856958	XP_073641991.1
NC_133443.1	1857764	1858490	XP_073641992.1
NC_133443.1	1858544	1859369	XP_073641993.1
NC_133443.1	1860010	1861543	XP_073641994.1
NC_133443.1	1868244	1869105	XP_073641995.1
NC_133443.1	1869284	1870229	XP_073641996.1
NC_133443.1	1870408	1872010	XP_073641997.1
NC_133443.1	1872340	1874497	XP_073641998.1
NC_133443.1	1875148	1880003	XP_073641999.1
NC_133443.1	1880532	1881977	XP_073642000.1
NC_133443.1	1882317	1883804	XP_073642001.1
NC_133443.1	1884381	1885433	XP_073642002.1
NC_133443.1	1885677	1886877	XP_073642003.1
NC_133443.1	1887177	1887932	XP_073642004.1
NC_133443.1	1888405	1889218	XP_073642005.1
NC_133443.1	1889811	1893701	XP_073642006.1
NC_133443.1	1893995	1900767	XP_073642007.1
NC_133443.1	1901386	1902693	XP_073642008.1
NC_133443.1	1904594	1905925	XP_073642009.1
NC_133443.1	1906588	1906936	XP_073642010.1
NC_133443.1	1910097	1910766	XP_073642011.1
NC_133443.1	1911312	1912147	XP_073642012.1
NC_133443.1	1912230	1913716	XP_073642013.1
NC_133443.1	1913869	1916009	XP_073642014.1
NC_133443.1	1917140	1918256	XP_073642015.1
NC_133443.1	1918509	1919283	XP_073642016.1
NC_133443.1	1923402	1928105	XP_073642017.1
NC_133443.1	1939929	1940411	XP_073642018.1
NC_133443.1	1942450	1943959	XP_073642019.1
NC_133443.1	1945135	1946119	XP_073642020.1
NC_133443.1	1946378	1948043	XP_073642021.1
NC_133443.1	1948729	1950625	XP_073642022.1
NC_133443.1	1951433	1953249	XP_073642023.1
NC_133443.1	1954054	1956513	XP_073642024.1
NC_133443.1	1957701	1958214	XP_073642025.1
NC_133443.1	1958310	1958975	XP_073642026.1
NC_133443.1	1959540	1961340	XP_073642027.1
NC_133443.1	1962880	1965467	XP_073642028.1
NC_133443.1	1965970	1967433	XP_073642029.1
NC_133443.1	1967603	1969998	XP_073642030.1
NC_133443.1	1970107	1972211	XP_073642031.1
NC_133443.1	1972561	1974215	XP_073642032.1
NC_133443.1	1974481	1976147	XP_073642033.1
NC_133443.1	1976897	1977811	XP_073642034.1
NC_133443.1	1978269	1980442	XP_073642035.1
NC_133443.1	1980864	1982935	XP_073642036.1
NC_133443.1	1983588	1987017	XP_073642037.1
NC_133443.1	1987926	1989258	XP_073642038.1
NC_133443.1	1990328	1991087	XP_073642039.1
NC_133443.1	1991308	1991746	XP_073642040.1
NC_133443.1	1992278	1994624	XP_073642041.1
NC_133443.1	1997385	1998219	XP_073642042.1
NC_133443.1	1998691	1999293	XP_073642043.1
NC_133443.1	2000903	2001995	XP_073642044.1
NC_133443.1	2002443	2003860	XP_073642045.1
NC_133443.1	2004960	2006065	XP_073642046.1
NC_133443.1	2006291	2007494	XP_073642047.1
NC_133443.1	2008108	2009205	XP_073642048.1
NC_133443.1	2009540	2010047	XP_073642049.1
NC_133443.1	2011124	2013577	XP_073642050.1
NC_133443.1	2014440	2017627	XP_073642051.1
NC_133443.1	2018249	2019780	XP_073642052.1
NC_133443.1	2020067	2021048	XP_073642053.1
NC_133443.1	2021545	2023340	XP_073642054.1
NC_133443.1	2024179	2024770	XP_073642055.1
NC_133443.1	2025210	2025589	XP_073642056.1
NC_133443.1	2025895	2026377	XP_073642057.1
NC_133443.1	2026568	2027107	XP_073642058.1
NC_133443.1	2027393	2029449	XP_073642059.1
NC_133443.1	2030052	2031408	XP_073642060.1
NC_133443.1	2031945	2033628	XP_073642061.1
NC_133443.1	2036208	2037670	XP_073642062.1
NC_133443.1	2038944	2040165	XP_073642063.1
NC_133443.1	2040267	2041410	XP_073642064.1
NC_133443.1	2041580	2043784	XP_073642065.1
NC_133443.1	2045532	2046373	XP_073642066.1
NC_133443.1	2046692	2049037	XP_073642067.1
NC_133443.1	2049370	2050972	XP_073642068.1
NC_133443.1	2051502	2053618	XP_073642069.1
NC_133443.1	2055778	2056538	XP_073642070.1
NC_133443.1	2057151	2057919	XP_073642071.1
NC_133443.1	2058963	2062754	XP_073642072.1
NC_133443.1	2063085	2065415	XP_073642073.1
NC_133443.1	2065948	2066751	XP_073642074.1
NC_133443.1	2067452	2068404	XP_073642075.1
NC_133443.1	2068729	2069436	XP_073642076.1
NC_133443.1	2070483	2070956	XP_073642077.1
NC_133443.1	2072051	2072487	XP_073642078.1
NC_133443.1	2076797	2078630	XP_073642079.1
NC_133443.1	2079208	2082857	XP_073642080.1
NC_133443.1	2084523	2089955	XP_073642081.1
NC_133443.1	2091504	2093492	XP_073642082.1
NC_133443.1	2094206	2095393	XP_073642083.1
NC_133443.1	2096048	2098432	XP_073642084.1
NC_133443.1	2099783	2101790	XP_073642085.1
NC_133443.1	2102408	2103592	XP_073642086.1
NC_133443.1	2103819	2104382	XP_073642087.1
NC_133443.1	2104679	2106203	XP_073642088.1
NC_133443.1	2106411	2109026	XP_073642089.1
NC_133443.1	2110181	2113437	XP_073642090.1
NC_133443.1	2114653	2115178	XP_073642091.1
NC_133443.1	2115540	2117111	XP_073642092.1
NC_133443.1	2117670	2119382	XP_073642093.1
NC_133443.1	2119676	2121199	XP_073642094.1
NC_133443.1	2121848	2126058	XP_073642095.1
NC_133443.1	2126728	2129504	XP_073642096.1
NC_133443.1	2129731	2130304	XP_073642097.1
NC_133443.1	2133871	2136888	XP_073642098.1
NC_133443.1	2137125	2138766	XP_073642099.1
NC_133443.1	2139293	2141120	XP_073642100.1
NC_133443.1	2141388	2142128	XP_073642101.1
NC_133443.1	2142493	2144405	XP_073642102.1
NC_133443.1	2145127	2147033	XP_073642103.1
NC_133443.1	2147849	2149245	XP_073642104.1
NC_133443.1	2150636	2152187	XP_073642105.1
NC_133443.1	2154532	2157789	XP_073642106.1
NC_133443.1	2158057	2159079	XP_073642107.1
NC_133443.1	2159752	2161331	XP_073642108.1
NC_133443.1	2161824	2162453	XP_073642109.1
NC_133443.1	2162627	2164135	XP_073642110.1
NC_133443.1	2165248	2168197	XP_073642111.1
NC_133443.1	2168944	2169791	XP_073642112.1
NC_133443.1	2170067	2171889	XP_073642113.1
NC_133443.1	2172129	2173959	XP_073642114.1
NC_133443.1	2175089	2176866	XP_073642115.1
NC_133443.1	2177581	2180201	XP_073642116.1
NC_133443.1	2180960	2182124	XP_073642117.1
NC_133443.1	2182513	2185973	XP_073642118.1
NC_133443.1	2186590	2187784	XP_073642119.1
NC_133443.1	2188140	2188603	XP_073642120.1
NC_133443.1	2188725	2189604	XP_073642121.1
NC_133443.1	2190659	2191529	XP_073642122.1
NC_133443.1	2192289	2193621	XP_073642123.1
NC_133443.1	2194012	2195977	XP_073642124.1
NC_133443.1	2197127	2198858	XP_073642125.1
NC_133443.1	2199051	2199744	XP_073642126.1
NC_133443.1	2202283	2205444	XP_073642127.1
NC_133443.1	2205965	2206806	XP_073642128.1
NC_133443.1	2207432	2209547	XP_073642129.1
NC_133443.1	2209885	2211457	XP_073642130.1
NC_133443.1	2211899	2213572	XP_073642131.1
NC_133443.1	2214619	2215609	XP_073642132.1
NC_133443.1	2218801	2220743	XP_073642133.1
NC_133443.1	2221146	2222201	XP_073642134.1
NC_133443.1	2222607	2225478	XP_073642135.1
NC_133443.1	2225737	2226877	XP_073642136.1
NC_133443.1	2231075	2231677	XP_073642137.1
NC_133443.1	2231866	2232865	XP_073642138.1
NC_133443.1	2233531	2234182	XP_073642139.1
NC_133443.1	2234838	2236164	XP_073642140.1
NC_133443.1	2236201	2237377	XP_073642141.1
NC_133443.1	2237889	2239445	XP_073642142.1
NC_133443.1	2240004	2240451	XP_073642143.1
NC_133443.1	2241233	2242634	XP_073642144.1
NC_133443.1	2243825	2245099	XP_073642145.1
NC_133443.1	2247584	2248868	XP_073642146.1
NC_133443.1	2249313	2250842	XP_073642147.1
NC_133443.1	2251976	2252980	XP_073642148.1
NC_133443.1	2253422	2256775	XP_073642149.1
NC_133443.1	2257094	2257419	XP_073642150.1
NC_133443.1	2257854	2262245	XP_073642151.1
NC_133443.1	2262774	2265273	XP_073642152.1
NC_133443.1	2266211	2268353	XP_073642153.1
NC_133443.1	2271769	2272999	XP_073642154.1
NC_133443.1	2276411	2277222	XP_073642155.1
NC_133443.1	2277626	2279723	XP_073642156.1
NC_133443.1	2280122	2280993	XP_073642157.1
NC_133443.1	2281258	2282128	XP_073642158.1
NC_133443.1	2282271	2283543	XP_073642159.1
NC_133443.1	2285456	2286529	XP_073642160.1
NC_133443.1	2289124	2290432	XP_073642161.1
NC_133443.1	2290885	2293110	XP_073642162.1
NC_133443.1	2298055	2299741	XP_073642163.1
NC_133443.1	2300953	2301957	XP_073642164.1
NC_133443.1	2305014	2305426	XP_073642165.1
NC_133443.1	2305661	2307255	XP_073642166.1
NC_133443.1	2307845	2309270	XP_073642167.1
NC_133443.1	2309556	2310960	XP_073642168.1
NC_133443.1	2312933	2313869	XP_073642169.1
NC_133443.1	2314583	2316240	XP_073642170.1
NC_133443.1	2317026	2318174	XP_073642171.1
NC_133443.1	2318914	2320077	XP_073642172.1
NC_133443.1	2320411	2320831	XP_073642173.1
NC_133443.1	2322680	2324581	XP_073642174.1
NC_133443.1	2324985	2328089	XP_073642175.1
NC_133443.1	2328603	2329917	XP_073642176.1
NC_133443.1	2330702	2332751	XP_073642177.1
NC_133443.1	2332991	2334017	XP_073642178.1
NC_133443.1	2334721	2335945	XP_073642179.1
NC_133443.1	2336474	2337985	XP_073642180.1
NC_133443.1	2338186	2339844	XP_073642181.1
NC_133443.1	2340976	2341575	XP_073642182.1
NC_133443.1	2342317	2343430	XP_073642183.1
NC_133443.1	2344919	2346515	XP_073642184.1
NC_133443.1	2347710	2348869	XP_073642185.1
NC_133443.1	2349387	2350737	XP_073642186.1
NC_133443.1	2351916	2353901	XP_073642187.1
NC_133443.1	2354537	2355623	XP_073642188.1
NC_133443.1	2356342	2357626	XP_073642189.1
NC_133443.1	2360672	2364510	XP_073642190.1
NC_133443.1	2364736	2365943	XP_073642191.1
NC_133443.1	2368695	2370001	XP_073642192.1
NC_133443.1	2370368	2372388	XP_073642193.1
NC_133443.1	2372997	2373703	XP_073642194.1
NC_133443.1	2374320	2375049	XP_073642195.1
NC_133443.1	2375162	2376978	XP_073642196.1
NC_133443.1	2377310	2378014	XP_073642197.1
NC_133443.1	2378996	2380398	XP_073642198.1
NC_133443.1	2381797	2383056	XP_073642199.1
NC_133443.1	2388507	2389827	XP_073642200.1
NC_133443.1	2392765	2393943	XP_073642201.1
NC_133443.1	2394289	2395014	XP_073642202.1
NC_133443.1	2395588	2396904	XP_073642203.1
NC_133443.1	2400150	2400911	XP_073642204.1
NC_133443.1	2401666	2403666	XP_073642205.1
NC_133443.1	2403875	2405156	XP_073642206.1
NC_133443.1	2405470	2409882	XP_073642207.1
NC_133443.1	2410644	2411886	XP_073642208.1
NC_133443.1	2412222	2413707	XP_073642209.1
NC_133443.1	2414445	2415329	XP_073642210.1
NC_133443.1	2416624	2417062	XP_073642211.1
NC_133443.1	2417637	2420456	XP_073642212.1
NC_133443.1	2423035	2423776	XP_073642213.1
NC_133443.1	2424946	2426044	XP_073642214.1
NC_133443.1	2426419	2428131	XP_073642215.1
NC_133443.1	2428424	2429515	XP_073642216.1
NC_133443.1	2429718	2432193	XP_073642217.1
NC_133443.1	2433133	2434945	XP_073642218.1
NC_133443.1	2435452	2437948	XP_073642219.1
NC_133443.1	2438265	2439069	XP_073642220.1
NC_133443.1	2439579	2440917	XP_073642221.1
NC_133443.1	2441286	2442906	XP_073642222.1
NC_133443.1	2444063	2444540	XP_073642223.1
NC_133443.1	2445441	2446537	XP_073642224.1
NC_133443.1	2451144	2452422	XP_073642225.1
NC_133443.1	2452980	2454144	XP_073642226.1
NC_133443.1	2458059	2460073	XP_073642227.1
NC_133443.1	2461171	2461530	XP_073642228.1
NC_133443.1	2461596	2462693	XP_073642229.1
NC_133443.1	2463346	2465332	XP_073642230.1
NC_133443.1	2466235	2469115	XP_073642231.1
NC_133443.1	2469719	2470967	XP_073642232.1
NC_133443.1	2471044	2471488	XP_073642233.1
NC_133443.1	2475043	2475855	XP_073642234.1
NC_133443.1	2476112	2477730	XP_073642235.1
NC_133443.1	2477948	2479032	XP_073642236.1
NC_133443.1	2479565	2480608	XP_073642237.1
NC_133443.1	2481029	2483635	XP_073642238.1
NC_133443.1	2486155	2486830	XP_073642239.1
NC_133443.1	2492329	2493906	XP_073642240.1
NC_133443.1	2494417	2497679	XP_073642241.1
NC_133443.1	2506762	2510298	XP_073642242.1
NC_133443.1	2511754	2514614	XP_073642243.1
NC_133443.1	2515064	2516318	XP_073642244.1
NC_133443.1	2517035	2518507	XP_073642245.1
NC_133443.1	2519018	2520098	XP_073642246.1
NC_133443.1	2520202	2521332	XP_073642247.1
NC_133443.1	2522001	2523300	XP_073642248.1
NC_133443.1	2524482	2525970	XP_073642249.1
NC_133443.1	2526303	2527068	XP_073642250.1
NC_133443.1	2527763	2529028	XP_073642251.1
NC_133443.1	2529275	2530528	XP_073642252.1
NC_133443.1	2531264	2532805	XP_073642253.1
NC_133443.1	2534804	2538220	XP_073642254.1
NC_133443.1	2539365	2541627	XP_073642255.1
NC_133443.1	2544019	2546351	XP_073642256.1
NC_133443.1	2548755	2549820	XP_073642257.1
NC_133443.1	2551310	2551836	XP_073642258.1
NC_133443.1	2552746	2554764	XP_073642259.1
NC_133443.1	2555528	2557957	XP_073642260.1
NC_133443.1	2560507	2561344	XP_073642261.1
NC_133443.1	2561899	2563330	XP_073642262.1
NC_133443.1	2563703	2565878	XP_073642263.1
NC_133443.1	2566992	2568608	XP_073642264.1
NC_133443.1	2569147	2570755	XP_073642265.1
NC_133443.1	2574333	2575170	XP_073642266.1
NC_133443.1	2576101	2577623	XP_073642267.1
NC_133443.1	2582288	2583541	XP_073642268.1
NC_133443.1	2584492	2585383	XP_073642269.1
NC_133443.1	2588093	2589080	XP_073642270.1
NC_133443.1	2592332	2593157	XP_073642271.1
NC_133443.1	2594155	2594674	XP_073642272.1
NC_133443.1	2595113	2598138	XP_073642273.1
NC_133443.1	2599691	2601444	XP_073642274.1
NC_133443.1	2609865	2612144	XP_073642275.1
NC_133443.1	2616943	2618631	XP_073642276.1
NC_133443.1	2620892	2621750	XP_073642277.1
NC_133443.1	2622417	2623389	XP_073642278.1
NC_133443.1	2623501	2624650	XP_073642279.1
NC_133443.1	2624981	2625763	XP_073642280.1
NC_133443.1	2626334	2628179	XP_073642281.1
NC_133443.1	2631526	2632199	XP_073642282.1
NC_133443.1	2633488	2634954	XP_073642283.1
NC_133443.1	2635109	2638078	XP_073642284.1
NC_133443.1	2638413	2639661	XP_073642285.1
NC_133443.1	2641194	2642571	XP_073642286.1
NC_133443.1	2644340	2644853	XP_073642287.1
NC_133443.1	2645013	2645625	XP_073642288.1
NC_133443.1	2645771	2647139	XP_073642289.1
NC_133443.1	2649021	2650979	XP_073642290.1
NC_133443.1	2652144	2653746	XP_073642291.1
NC_133443.1	2655190	2656456	XP_073642292.1
NC_133443.1	2657291	2659118	XP_073642293.1
NC_133443.1	2660190	2662042	XP_073642294.1
NC_133443.1	2662188	2663832	XP_073642295.1
NC_133443.1	2664778	2666743	XP_073642296.1
NC_133443.1	2667127	2668088	XP_073642297.1
NC_133443.1	2671013	2672269	XP_073642298.1
NC_133443.1	2675177	2675754	XP_073642299.1
NC_133443.1	2680404	2681652	XP_073642300.1
NC_133443.1	2682083	2683253	XP_073642301.1
NC_133443.1	2686750	2687604	XP_073642302.1
NC_133443.1	2687828	2688878	XP_073642303.1
NC_133443.1	2689194	2689520	XP_073642304.1
NC_133443.1	2690547	2691455	XP_073642305.1
NC_133443.1	2691851	2693334	XP_073642306.1
NC_133443.1	2698928	2700107	XP_073642307.1
NC_133443.1	2700788	2701825	XP_073642308.1
NC_133443.1	2703789	2704977	XP_073642309.1
NC_133443.1	2705195	2705351	XP_073642310.1
NC_133443.1	2705658	2706840	XP_073642311.1
NC_133443.1	2707548	2710054	XP_073642312.1
NC_133443.1	2712568	2714090	XP_073642313.1
NC_133443.1	2715072	2716044	XP_073642314.1
NC_133443.1	2716209	2718399	XP_073642315.1
NC_133443.1	2718551	2719074	XP_073642316.1
NC_133443.1	2720262	2722722	XP_073642317.1
NC_133443.1	2722974	2723553	XP_073642318.1
NC_133443.1	2724019	2725117	XP_073642319.1
NC_133443.1	2725438	2726347	XP_073642320.1
NC_133443.1	2727396	2729378	XP_073642321.1
NC_133443.1	2729871	2732506	XP_073642322.1
NC_133443.1	2733259	2734375	XP_073642323.1
NC_133443.1	2738319	2739153	XP_073642324.1
NC_133443.1	2742384	2743338	XP_073642325.1
NC_133443.1	2743800	2745064	XP_073642326.1
NC_133443.1	2745067	2746033	XP_073642327.1
NC_133443.1	2746472	2747572	XP_073642328.1
NC_133443.1	2747811	2748734	XP_073642329.1
NC_133443.1	2749222	2750548	XP_073642330.1
NC_133443.1	2751099	2752204	XP_073642331.1
NC_133443.1	2752576	2753392	XP_073642332.1
NC_133443.1	2754157	2754926	XP_073642333.1
NC_133443.1	2759862	2761561	XP_073642334.1
NC_133443.1	2763356	2764118	XP_073642335.1
NC_133443.1	2766766	2768080	XP_073642336.1
NC_133443.1	2768487	2770149	XP_073642337.1
NC_133443.1	2770792	2771823	XP_073642338.1
NC_133443.1	2772811	2774924	XP_073642339.1
NC_133443.1	2775619	2776423	XP_073642340.1
NC_133443.1	2778781	2780350	XP_073642341.1
NC_133443.1	2783698	2784247	XP_073642342.1
NC_133443.1	2785498	2786653	XP_073642343.1
NC_133443.1	2791663	2793695	XP_073642344.1
NC_133443.1	2794177	2795140	XP_073642345.1
NC_133443.1	2795542	2796588	XP_073642346.1
NC_133443.1	2797077	2799201	XP_073642347.1
NC_133443.1	2799689	2802631	XP_073642348.1
NC_133443.1	2802720	2802999	XP_073642349.1
NC_133443.1	2803176	2805702	XP_073642350.1
NC_133443.1	2806593	2811703	XP_073642351.1
NC_133443.1	2812157	2815051	XP_073642352.1
NC_133443.1	2815620	2816822	XP_073642353.1
NC_133443.1	2818069	2818978	XP_073642354.1
NC_133443.1	2819326	2820002	XP_073642355.1
NC_133443.1	2820370	2822029	XP_073642356.1
NC_133443.1	2822413	2828366	XP_073642357.1
NC_133443.1	2828590	2829428	XP_073642358.1
NC_133443.1	2829619	2831270	XP_073642359.1
NC_133443.1	2835121	2838045	XP_073642360.1
NC_133443.1	2839067	2841839	XP_073642361.1
NC_133443.1	2842793	2844437	XP_073642362.1
NC_133443.1	2844841	2845573	XP_073642363.1
NC_133443.1	2848373	2849033	XP_073642364.1
NC_133443.1	2850063	2851422	XP_073642365.1
NC_133443.1	2853131	2853665	XP_073642366.1
NC_133443.1	2854475	2855601	XP_073642367.1
NC_133443.1	2856163	2857503	XP_073642368.1
NC_133443.1	2860932	2861743	XP_073642369.1
NC_133443.1	2862807	2864093	XP_073642370.1
NC_133443.1	2864806	2866558	XP_073642371.1
NC_133443.1	2868161	2869662	XP_073642372.1
NC_133443.1	2871120	2872683	XP_073642373.1
NC_133443.1	2875717	2876997	XP_073642374.1
NC_133443.1	2877299	2879162	XP_073642375.1
NC_133443.1	2879410	2880739	XP_073642376.1
NC_133443.1	2881168	2882906	XP_073642377.1
NC_133443.1	2883325	2883731	XP_073642378.1
NC_133443.1	2884249	2888278	XP_073642379.1
NC_133443.1	2889114	2889636	XP_073642380.1
NC_133443.1	2890547	2891238	XP_073642381.1
NC_133443.1	2892022	2893895	XP_073642382.1
NC_133443.1	2894876	2896430	XP_073642383.1
NC_133443.1	2897815	2898928	XP_073642384.1
NC_133443.1	2900568	2903071	XP_073642385.1
NC_133443.1	2903669	2904646	XP_073642386.1
NC_133443.1	2905295	2908133	XP_073642387.1
NC_133443.1	2909140	2910192	XP_073642388.1
NC_133443.1	2911499	2914211	XP_073642389.1
NC_133443.1	2914347	2915047	XP_073642390.1
NC_133443.1	2917774	2919427	XP_073642391.1
NC_133443.1	2920200	2921390	XP_073642392.1
NC_133443.1	2921653	2922265	XP_073642393.1
NC_133443.1	2922524	2923811	XP_073642394.1
NC_133443.1	2924197	2926221	XP_073642395.1
NC_133443.1	2926439	2928496	XP_073642396.1
NC_133443.1	2929465	2932134	XP_073642397.1
NC_133443.1	2932704	2934085	XP_073642398.1
NC_133443.1	2934528	2935853	XP_073642399.1
NC_133443.1	2936269	2939907	XP_073642400.1
NC_133443.1	2940634	2941729	XP_073642401.1
NC_133443.1	2946414	2948755	XP_073642402.1
NC_133443.1	2949272	2950691	XP_073642403.1
NC_133443.1	2952060	2953946	XP_073642404.1
NC_133443.1	2954378	2956348	XP_073642405.1
NC_133443.1	2957531	2958722	XP_073642406.1
NC_133443.1	2959266	2959752	XP_073642407.1
NC_133443.1	2959879	2960356	XP_073642408.1
NC_133443.1	2960957	2962325	XP_073642409.1
NC_133443.1	2963460	2965118	XP_073642410.1
NC_133443.1	2965614	2966310	XP_073642411.1
NC_133443.1	2966770	2968024	XP_073642412.1
NC_133443.1	2968727	2970108	XP_073642413.1
NC_133443.1	2970134	2971516	XP_073642414.1
NC_133443.1	2971778	2973381	XP_073642415.1
NC_133443.1	2973626	2974944	XP_073642416.1
NC_133443.1	2975776	2977083	XP_073642417.1
NC_133443.1	2977663	2978833	XP_073642418.1
NC_133443.1	2978867	2980613	XP_073642419.1
NC_133443.1	2980760	2981845	XP_073642420.1
NC_133443.1	2982005	2982988	XP_073642421.1
NC_133443.1	2983618	2985119	XP_073642422.1
NC_133443.1	2985679	2987394	XP_073642423.1
NC_133443.1	2987876	2988728	XP_073642424.1
NC_133443.1	2988924	2989802	XP_073642425.1
NC_133443.1	2990324	2990725	XP_073642426.1
NC_133443.1	2991018	2991601	XP_073642427.1
NC_133443.1	2992127	2994200	XP_073642428.1
NC_133443.1	2995600	2997401	XP_073642429.1
NC_133443.1	2997939	2999490	XP_073642430.1
NC_133443.1	2999732	3000372	XP_073642431.1
NC_133443.1	3000395	3001210	XP_073642432.1
NC_133443.1	3001440	3006476	XP_073642433.1
NC_133443.1	3007071	3008450	XP_073642434.1
NC_133443.1	3009196	3014272	XP_073642435.1
NC_133443.1	3015694	3017274	XP_073642436.1
NC_133443.1	3017678	3019370	XP_073642437.1
NC_133443.1	3022068	3023820	XP_073642438.1
NC_133443.1	3024112	3024837	XP_073642439.1
NC_133443.1	3025090	3027536	XP_073642440.1
NC_133443.1	3027810	3028717	XP_073642441.1
NC_133443.1	3028971	3029480	XP_073642442.1
NC_133443.1	3029894	3030914	XP_073642443.1
NC_133443.1	3032068	3033007	XP_073642444.1
NC_133443.1	3066121	3068310	XP_073642445.1
NC_133443.1	3068426	3069115	XP_073642446.1
NC_133443.1	3069336	3073457	XP_073642447.1
NC_133443.1	3073747	3074971	XP_073642448.1
NC_133443.1	3075032	3075671	XP_073642449.1
NC_133443.1	3076078	3076794	XP_073642450.1
NC_133443.1	3077337	3077750	XP_073642451.1
NC_133443.1	3077870	3078421	XP_073642452.1
NC_133443.1	3078963	3081072	XP_073642453.1
NC_133443.1	3081173	3081999	XP_073642454.1
NC_133443.1	3082773	3083336	XP_073642455.1
NC_133443.1	3083870	3084516	XP_073642456.1
NC_133443.1	3084830	3085492	XP_073642457.1
NC_133443.1	3085854	3086490	XP_073642458.1
NC_133443.1	3086999	3088037	XP_073642459.1
NC_133443.1	3088216	3089715	XP_073642460.1
NC_133443.1	3089909	3090417	XP_073642461.1
NC_133443.1	3090556	3091331	XP_073642462.1
NC_133443.1	3091376	3092624	XP_073642463.1
NC_133443.1	3093097	3095508	XP_073642464.1
NC_133443.1	3095626	3096264	XP_073642465.1
NC_133443.1	3096464	3097068	XP_073642466.1
NC_133443.1	3097286	3098268	XP_073642467.1
NC_133443.1	3098658	3099457	XP_073642468.1
NC_133443.1	3099895	3103505	XP_073642469.1
NC_133443.1	3104481	3105663	XP_073642470.1
NC_133443.1	3107039	3108785	XP_073642471.1
NC_133443.1	3110653	3112575	XP_073642472.1
NC_133443.1	3113013	3114282	XP_073642473.1
NC_133443.1	3114450	3116085	XP_073642474.1
NC_133443.1	3117338	3120396	XP_073642475.1
NC_133443.1	3121328	3123880	XP_073642476.1
NC_133443.1	3124276	3125886	XP_073642477.1
NC_133443.1	3126107	3127608	XP_073642478.1
NC_133443.1	3127772	3128886	XP_073642479.1
NC_133443.1	3129240	3130194	XP_073642480.1
NC_133443.1	3132167	3134053	XP_073642481.1
NC_133443.1	3134659	3138903	XP_073642482.1
NC_133443.1	3139227	3141985	XP_073642483.1
NC_133443.1	3142771	3144183	XP_073642484.1
NC_133443.1	3144424	3145945	XP_073642485.1
NC_133443.1	3147202	3147814	XP_073642486.1
NC_133443.1	3148434	3149888	XP_073642487.1
NC_133443.1	3150778	3152933	XP_073642488.1
NC_133443.1	3153427	3154909	XP_073642489.1
NC_133443.1	3155083	3156908	XP_073642490.1
NC_133443.1	3158290	3159741	XP_073642491.1
NC_133443.1	3160341	3162552	XP_073642492.1
NC_133443.1	3162933	3163440	XP_073642493.1
NC_133443.1	3163608	3164171	XP_073642494.1
NC_133443.1	3164539	3167011	XP_073642495.1
NC_133443.1	3167591	3170773	XP_073642496.1
NC_133443.1	3171460	3172195	XP_073642497.1
NC_133443.1	3173274	3173878	XP_073642498.1
NC_133443.1	3174172	3178438	XP_073642499.1
NC_133443.1	3178769	3179944	XP_073642500.1
NC_133443.1	3180944	3181442	XP_073642501.1
NC_133443.1	3181555	3182952	XP_073642502.1
NC_133443.1	3183328	3185635	XP_073642503.1
NC_133443.1	3185939	3187852	XP_073642504.1
NC_133443.1	3188143	3188731	XP_073642505.1
NC_133443.1	3188822	3189225	XP_073642506.1
NC_133443.1	3191735	3192606	XP_073642507.1
NC_133443.1	3194204	3195159	XP_073642508.1
NC_133443.1	3195240	3196212	XP_073642509.1
NC_133443.1	3196887	3198244	XP_073642510.1
NC_133443.1	3200890	3201809	XP_073642511.1
NC_133443.1	3202613	3203795	XP_073642512.1
NC_133443.1	3204193	3205761	XP_073642513.1
NC_133443.1	3206293	3208557	XP_073642514.1
NC_133443.1	3208875	3210755	XP_073642515.1
NC_133443.1	3211487	3212814	XP_073642516.1
NC_133443.1	3214803	3215513	XP_073642517.1
NC_133443.1	3215755	3217045	XP_073642518.1
NC_133443.1	3220114	3221722	XP_073642519.1
NC_133443.1	3222506	3224311	XP_073642520.1
NC_133443.1	3238863	3239523	XP_073642521.1
NC_133443.1	3241039	3241480	XP_073642522.1
NC_133443.1	3243527	3244556	XP_073642523.1
NC_133443.1	3256400	3257453	XP_073642524.1
NC_133443.1	3258853	3259420	XP_073642525.1
NC_133444.1	8721	9039	XP_073642526.1
NC_133444.1	14933	15941	XP_073642527.1
NC_133444.1	18666	19750	XP_073642528.1
NC_133444.1	25487	26765	XP_073642529.1
NC_133444.1	33635	37457	XP_073642530.1
NC_133444.1	38021	38767	XP_073642531.1
NC_133444.1	43083	44262	XP_073642532.1
NC_133444.1	44570	46108	XP_073642533.1
NC_133444.1	46391	47462	XP_073642534.1
NC_133444.1	48034	49515	XP_073642535.1
NC_133444.1	50258	51119	XP_073642536.1
NC_133444.1	51663	52653	XP_073642537.1
NC_133444.1	53623	54833	XP_073642538.1
NC_133444.1	55777	58814	XP_073642539.1
NC_133444.1	59966	60967	XP_073642540.1
NC_133444.1	61241	63774	XP_073642541.1
NC_133444.1	64076	67990	XP_073642542.1
NC_133444.1	69612	71720	XP_073642543.1
NC_133444.1	71995	74196	XP_073642544.1
NC_133444.1	74350	75931	XP_073642545.1
NC_133444.1	76704	77626	XP_073642546.1
NC_133444.1	78304	79676	XP_073642547.1
NC_133444.1	79841	81772	XP_073642548.1
NC_133444.1	82127	83745	XP_073642549.1
NC_133444.1	83894	84636	XP_073642550.1
NC_133444.1	85050	86217	XP_073642551.1
NC_133444.1	86552	88654	XP_073642552.1
NC_133444.1	89210	89941	XP_073642553.1
NC_133444.1	90747	92200	XP_073642554.1
NC_133444.1	92808	95814	XP_073642555.1
NC_133444.1	96387	97126	XP_073642556.1
NC_133444.1	97580	98098	XP_073642557.1
NC_133444.1	98549	100979	XP_073642558.1
NC_133444.1	101038	102539	XP_073642559.1
NC_133444.1	104520	105672	XP_073642560.1
NC_133444.1	106436	107687	XP_073642561.1
NC_133444.1	107830	109047	XP_073642562.1
NC_133444.1	109747	110738	XP_073642563.1
NC_133444.1	111164	111889	XP_073642564.1
NC_133444.1	112290	113444	XP_073642565.1
NC_133444.1	114044	115268	XP_073642566.1
NC_133444.1	115972	116879	XP_073642567.1
NC_133444.1	118824	119508	XP_073642568.1
NC_133444.1	119827	121255	XP_073642569.1
NC_133444.1	121941	122973	XP_073642570.1
NC_133444.1	123705	125489	XP_073642571.1
NC_133444.1	126211	127608	XP_073642572.1
NC_133444.1	127919	128852	XP_073642573.1
NC_133444.1	128943	130955	XP_073642574.1
NC_133444.1	136118	137072	XP_073642575.1
NC_133444.1	139740	140476	XP_073642576.1
NC_133444.1	142919	144197	XP_073642577.1
NC_133444.1	146609	147927	XP_073642578.1
NC_133444.1	149418	152097	XP_073642579.1
NC_133444.1	154202	155276	XP_073642580.1
NC_133444.1	155635	156634	XP_073642581.1
NC_133444.1	156944	158481	XP_073642582.1
NC_133444.1	159857	161162	XP_073642583.1
NC_133444.1	161686	164500	XP_073642584.1
NC_133444.1	166671	171878	XP_073642585.1
NC_133444.1	172395	174166	XP_073642586.1
NC_133444.1	177512	178973	XP_073642587.1
NC_133444.1	179712	183548	XP_073642588.1
NC_133444.1	184505	187757	XP_073642589.1
NC_133444.1	188306	189361	XP_073642590.1
NC_133444.1	194510	195592	XP_073642591.1
NC_133444.1	197287	198331	XP_073642592.1
NC_133444.1	198856	200250	XP_073642593.1
NC_133444.1	200641	201842	XP_073642594.1
NC_133444.1	201984	203586	XP_073642595.1
NC_133444.1	205060	205582	XP_073642596.1
NC_133444.1	206397	207373	XP_073642597.1
NC_133444.1	211807	212261	XP_073642598.1
NC_133444.1	214141	216976	XP_073642599.1
NC_133444.1	218083	218895	XP_073642600.1
NC_133444.1	219481	221192	XP_073642601.1
NC_133444.1	221446	222517	XP_073642602.1
NC_133444.1	222919	224437	XP_073642603.1
NC_133444.1	228404	229076	XP_073642604.1
NC_133444.1	230873	232237	XP_073642605.1
NC_133444.1	232556	235229	XP_073642606.1
NC_133444.1	235491	236418	XP_073642607.1
NC_133444.1	236640	237864	XP_073642608.1
NC_133444.1	241411	242492	XP_073642609.1
NC_133444.1	242923	244480	XP_073642610.1
NC_133444.1	244611	245604	XP_073642611.1
NC_133444.1	246318	248576	XP_073642612.1
NC_133444.1	249089	250796	XP_073642613.1
NC_133444.1	251071	254672	XP_073642614.1
NC_133444.1	254932	256331	XP_073642615.1
NC_133444.1	257114	258946	XP_073642616.1
NC_133444.1	260659	261989	XP_073642617.1
NC_133444.1	262535	264803	XP_073642618.1
NC_133444.1	265846	266890	XP_073642619.1
NC_133444.1	267978	269454	XP_073642620.1
NC_133444.1	269984	274049	XP_073642621.1
NC_133444.1	274647	275169	XP_073642622.1
NC_133444.1	276562	278115	XP_073642623.1
NC_133444.1	279305	280818	XP_073642624.1
NC_133444.1	281046	283763	XP_073642625.1
NC_133444.1	284901	286772	XP_073642626.1
NC_133444.1	287036	292582	XP_073642627.1
NC_133444.1	292763	296422	XP_073642628.1
NC_133444.1	296745	298561	XP_073642629.1
NC_133444.1	300690	301235	XP_073642630.1
NC_133444.1	301666	302131	XP_073642631.1
NC_133444.1	302573	305305	XP_073642632.1
NC_133444.1	305660	306543	XP_073642633.1
NC_133444.1	306867	307909	XP_073642634.1
NC_133444.1	308694	312309	XP_073642635.1
NC_133444.1	313937	314474	XP_073642636.1
NC_133444.1	314614	319065	XP_073642637.1
NC_133444.1	319451	320599	XP_073642638.1
NC_133444.1	320967	323618	XP_073642639.1
NC_133444.1	326303	329885	XP_073642640.1
NC_133444.1	330659	331530	XP_073642641.1
NC_133444.1	331912	332858	XP_073642642.1
NC_133444.1	332985	334084	XP_073642643.1
NC_133444.1	334411	335338	XP_073642644.1
NC_133444.1	335687	336807	XP_073642645.1
NC_133444.1	337157	338731	XP_073642646.1
NC_133444.1	340034	341680	XP_073642647.1
NC_133444.1	342977	349343	XP_073642648.1
NC_133444.1	349638	351407	XP_073642649.1
NC_133444.1	352264	352602	XP_073642650.1
NC_133444.1	353821	354547	XP_073642651.1
NC_133444.1	355131	355596	XP_073642652.1
NC_133444.1	356184	356992	XP_073642653.1
NC_133444.1	359883	363749	XP_073642654.1
NC_133444.1	366288	369107	XP_073642655.1
NC_133444.1	372324	374340	XP_073642656.1
NC_133444.1	376268	376922	XP_073642657.1
NC_133444.1	377529	379192	XP_073642658.1
NC_133444.1	380385	381564	XP_073642659.1
NC_133444.1	382196	384284	XP_073642660.1
NC_133444.1	384546	385390	XP_073642661.1
NC_133444.1	385665	386541	XP_073642662.1
NC_133444.1	387104	393165	XP_073642663.1
NC_133444.1	393571	394357	XP_073642664.1
NC_133444.1	394570	395209	XP_073642665.1
NC_133444.1	395400	400202	XP_073642666.1
NC_133444.1	400543	402095	XP_073642667.1
NC_133444.1	403111	405367	XP_073642668.1
NC_133444.1	408894	412254	XP_073642669.1
NC_133444.1	413275	414260	XP_073642670.1
NC_133444.1	414399	415010	XP_073642671.1
NC_133444.1	415643	416521	XP_073642672.1
NC_133444.1	418283	419085	XP_073642673.1
NC_133444.1	419443	420469	XP_073642674.1
NC_133444.1	420954	423816	XP_073642675.1
NC_133444.1	424277	425105	XP_073642676.1
NC_133444.1	425462	427189	XP_073642677.1
NC_133444.1	427907	428954	XP_073642678.1
NC_133444.1	429580	432143	XP_073642679.1
NC_133444.1	432977	433434	XP_073642680.1
NC_133444.1	434355	435638	XP_073642681.1
NC_133444.1	436133	438155	XP_073642682.1
NC_133444.1	439099	440856	XP_073642683.1
NC_133444.1	441228	442132	XP_073642684.1
NC_133444.1	442682	444727	XP_073642685.1
NC_133444.1	445311	446474	XP_073642686.1
NC_133444.1	446974	447788	XP_073642687.1
NC_133444.1	448086	451626	XP_073642688.1
NC_133444.1	451938	453157	XP_073642689.1
NC_133444.1	456436	457489	XP_073642690.1
NC_133444.1	458941	459757	XP_073642691.1
NC_133444.1	460110	464191	XP_073642692.1
NC_133444.1	465230	466154	XP_073642693.1
NC_133444.1	466212	467027	XP_073642694.1
NC_133444.1	467335	468937	XP_073642695.1
NC_133444.1	469329	470235	XP_073642696.1
NC_133444.1	470508	471699	XP_073642697.1
NC_133444.1	471759	472848	XP_073642698.1
NC_133444.1	474189	475451	XP_073642699.1
NC_133444.1	475791	476823	XP_073642700.1
NC_133444.1	477376	477940	XP_073642701.1
NC_133444.1	478360	479248	XP_073642702.1
NC_133444.1	479776	481046	XP_073642703.1
NC_133444.1	481212	483217	XP_073642704.1
NC_133444.1	483580	484573	XP_073642705.1
NC_133444.1	485146	486047	XP_073642706.1
NC_133444.1	486709	488663	XP_073642707.1
NC_133444.1	492987	494602	XP_073642708.1
NC_133444.1	495384	496151	XP_073642709.1
NC_133444.1	496662	498461	XP_073642710.1
NC_133444.1	498737	499605	XP_073642711.1
NC_133444.1	500511	502044	XP_073642712.1
NC_133444.1	502273	503348	XP_073642713.1
NC_133444.1	503645	504864	XP_073642714.1
NC_133444.1	505838	508741	XP_073642715.1
NC_133444.1	509599	511994	XP_073642716.1
NC_133444.1	512284	513825	XP_073642717.1
NC_133444.1	515778	517266	XP_073642718.1
NC_133444.1	517639	520025	XP_073642719.1
NC_133444.1	520624	520928	XP_073642720.1
NC_133444.1	521579	524826	XP_073642721.1
NC_133444.1	525448	528201	XP_073642722.1
NC_133444.1	528208	528765	XP_073642723.1
NC_133444.1	531406	532284	XP_073642724.1
NC_133444.1	533616	535710	XP_073642725.1
NC_133444.1	536696	537524	XP_073642726.1
NC_133444.1	540733	542418	XP_073642727.1
NC_133444.1	542667	543449	XP_073642728.1
NC_133444.1	544169	546421	XP_073642729.1
NC_133444.1	547274	549617	XP_073642730.1
NC_133444.1	549675	551837	XP_073642731.1
NC_133444.1	553697	554723	XP_073642732.1
NC_133444.1	555463	558080	XP_073642733.1
NC_133444.1	558738	559626	XP_073642734.1
NC_133444.1	559715	562075	XP_073642735.1
NC_133444.1	562196	563075	XP_073642736.1
NC_133444.1	563268	563646	XP_073642737.1
NC_133444.1	564384	565942	XP_073642738.1
NC_133444.1	566419	567264	XP_073642739.1
NC_133444.1	567485	569545	XP_073642740.1
NC_133444.1	573829	579749	XP_073642741.1
NC_133444.1	580269	581927	XP_073642742.1
NC_133444.1	583008	584345	XP_073642743.1
NC_133444.1	584651	586052	XP_073642744.1
NC_133444.1	586229	587928	XP_073642745.1
NC_133444.1	588865	592688	XP_073642746.1
NC_133444.1	594597	597481	XP_073642747.1
NC_133444.1	598080	601372	XP_073642748.1
NC_133444.1	601640	604228	XP_073642749.1
NC_133444.1	604631	605723	XP_073642750.1
NC_133444.1	605990	607985	XP_073642751.1
NC_133444.1	609425	611931	XP_073642752.1
NC_133444.1	612904	613692	XP_073642753.1
NC_133444.1	614144	618362	XP_073642754.1
NC_133444.1	618988	620600	XP_073642755.1
NC_133444.1	620964	621350	XP_073642756.1
NC_133444.1	621636	622889	XP_073642757.1
NC_133444.1	623419	625510	XP_073642758.1
NC_133444.1	626297	627779	XP_073642759.1
NC_133444.1	628771	631127	XP_073642760.1
NC_133444.1	631344	632219	XP_073642761.1
NC_133444.1	632767	633658	XP_073642762.1
NC_133444.1	634143	634539	XP_073642763.1
NC_133444.1	636771	637642	XP_073642764.1
NC_133444.1	640216	641521	XP_073642765.1
NC_133444.1	642256	642940	XP_073642766.1
NC_133444.1	649817	651014	XP_073642767.1
NC_133444.1	654694	655807	XP_073642768.1
NC_133444.1	656926	663238	XP_073642769.1
NC_133444.1	663452	667469	XP_073642770.1
NC_133444.1	668126	669048	XP_073642771.1
NC_133444.1	670333	670912	XP_073642772.1
NC_133444.1	671687	673688	XP_073642773.1
NC_133444.1	674100	675489	XP_073642774.1
NC_133444.1	675876	679353	XP_073642775.1
NC_133444.1	681514	682487	XP_073642776.1
NC_133444.1	683755	685852	XP_073642777.1
NC_133444.1	686518	688315	XP_073642778.1
NC_133444.1	689163	690046	XP_073642779.1
NC_133444.1	690122	691088	XP_073642780.1
NC_133444.1	691302	692251	XP_073642781.1
NC_133444.1	692793	695184	XP_073642782.1
NC_133444.1	697221	698952	XP_073642783.1
NC_133444.1	699702	701429	XP_073642784.1
NC_133444.1	702193	704247	XP_073642785.1
NC_133444.1	704416	704757	XP_073642786.1
NC_133444.1	705066	705888	XP_073642787.1
NC_133444.1	706566	710168	XP_073642788.1
NC_133444.1	710600	712084	XP_073642789.1
NC_133444.1	712479	713256	XP_073642790.1
NC_133444.1	713611	715008	XP_073642791.1
NC_133444.1	715439	716855	XP_073642792.1
NC_133444.1	717498	721110	XP_073642793.1
NC_133444.1	723355	725136	XP_073642794.1
NC_133444.1	726229	727442	XP_073642795.1
NC_133444.1	727594	728317	XP_073642796.1
NC_133444.1	728768	730016	XP_073642797.1
NC_133444.1	731155	733264	XP_073642798.1
NC_133444.1	734628	735114	XP_073642799.1
NC_133444.1	738251	739035	XP_073642800.1
NC_133444.1	740804	742559	XP_073642801.1
NC_133444.1	743335	745583	XP_073642802.1
NC_133444.1	748554	750475	XP_073642803.1
NC_133444.1	751480	756453	XP_073642804.1
NC_133444.1	757043	758021	XP_073642805.1
NC_133444.1	758597	759454	XP_073642806.1
NC_133444.1	760401	761397	XP_073642807.1
NC_133444.1	762048	762747	XP_073642808.1
NC_133444.1	764405	765575	XP_073642809.1
NC_133444.1	765944	767782	XP_073642810.1
NC_133444.1	767922	770385	XP_073642811.1
NC_133444.1	771070	771784	XP_073642812.1
NC_133444.1	772914	773217	XP_073642813.1
NC_133444.1	776031	776655	XP_073642814.1
NC_133444.1	777024	779060	XP_073642815.1
NC_133444.1	779410	780138	XP_073642816.1
NC_133444.1	780816	783751	XP_073642817.1
NC_133444.1	786397	787975	XP_073642818.1
NC_133444.1	790237	791332	XP_073642819.1
NC_133444.1	791879	793134	XP_073642820.1
NC_133444.1	798809	802478	XP_073642821.1
NC_133444.1	803200	804119	XP_073642822.1
NC_133444.1	804598	805599	XP_073642823.1
NC_133444.1	805839	807174	XP_073642824.1
NC_133444.1	807646	809110	XP_073642825.1
NC_133444.1	809276	810507	XP_073642826.1
NC_133444.1	810594	811490	XP_073642827.1
NC_133444.1	811853	814146	XP_073642828.1
NC_133444.1	814362	814634	XP_073642829.1
NC_133444.1	820708	822124	XP_073642830.1
NC_133444.1	822518	824321	XP_073642831.1
NC_133444.1	825928	827874	XP_073642832.1
NC_133444.1	830759	833116	XP_073642833.1
NC_133444.1	833903	834633	XP_073642834.1
NC_133444.1	837415	838344	XP_073642835.1
NC_133444.1	839028	839965	XP_073642836.1
NC_133444.1	840362	840977	XP_073642837.1
NC_133444.1	845216	847465	XP_073642838.1
NC_133444.1	847560	849008	XP_073642839.1
NC_133444.1	849443	851714	XP_073642840.1
NC_133444.1	853010	854333	XP_073642841.1
NC_133444.1	854561	855687	XP_073642842.1
NC_133444.1	855922	858253	XP_073642843.1
NC_133444.1	859259	860580	XP_073642844.1
NC_133444.1	861243	864444	XP_073642845.1
NC_133444.1	867606	869646	XP_073642846.1
NC_133444.1	873265	874488	XP_073642847.1
NC_133444.1	875310	879272	XP_073642848.1
NC_133444.1	880187	881771	XP_073642849.1
NC_133444.1	882130	883833	XP_073642850.1
NC_133444.1	884241	885788	XP_073642851.1
NC_133444.1	886223	888790	XP_073642852.1
NC_133444.1	889953	890277	XP_073642853.1
NC_133444.1	890838	892488	XP_073642854.1
NC_133444.1	894334	896803	XP_073642855.1
NC_133444.1	898159	898735	XP_073642856.1
NC_133444.1	898854	900653	XP_073642857.1
NC_133444.1	902117	903752	XP_073642858.1
NC_133444.1	904073	904908	XP_073642859.1
NC_133444.1	905191	907016	XP_073642860.1
NC_133444.1	907627	909441	XP_073642861.1
NC_133444.1	909884	910732	XP_073642862.1
NC_133444.1	911220	913227	XP_073642863.1
NC_133444.1	913551	914142	XP_073642864.1
NC_133444.1	914472	915397	XP_073642865.1
NC_133444.1	915563	916812	XP_073642866.1
NC_133444.1	917044	917971	XP_073642867.1
NC_133444.1	918849	921908	XP_073642868.1
NC_133444.1	924601	925741	XP_073642869.1
NC_133444.1	927280	927922	XP_073642870.1
NC_133444.1	928162	929314	XP_073642871.1
NC_133444.1	930538	931744	XP_073642872.1
NC_133444.1	932825	933815	XP_073642873.1
NC_133444.1	935256	937548	XP_073642874.1
NC_133444.1	938277	939676	XP_073642875.1
NC_133444.1	939881	940876	XP_073642876.1
NC_133444.1	941298	943100	XP_073642877.1
NC_133444.1	943972	944977	XP_073642878.1
NC_133444.1	945461	946719	XP_073642879.1
NC_133444.1	947382	949435	XP_073642880.1
NC_133444.1	950891	951602	XP_073642881.1
NC_133444.1	952229	953381	XP_073642882.1
NC_133444.1	954009	955207	XP_073642883.1
NC_133444.1	955489	959769	XP_073642884.1
NC_133444.1	960010	961213	XP_073642885.1
NC_133444.1	961974	963522	XP_073642886.1
NC_133444.1	964193	965424	XP_073642887.1
NC_133444.1	966079	967086	XP_073642888.1
NC_133444.1	967552	968263	XP_073642889.1
NC_133444.1	970469	974069	XP_073642890.1
NC_133444.1	974503	975325	XP_073642891.1
NC_133444.1	976160	978047	XP_073642892.1
NC_133444.1	979419	980917	XP_073642893.1
NC_133444.1	981560	984139	XP_073642894.1
NC_133444.1	985188	987181	XP_073642895.1
NC_133444.1	989818	990808	XP_073642896.1
NC_133444.1	991517	992504	XP_073642897.1
NC_133444.1	994087	997060	XP_073642898.1
NC_133444.1	997386	999137	XP_073642899.1
NC_133444.1	1000611	1001205	XP_073642900.1
NC_133444.1	1001383	1002422	XP_073642901.1
NC_133444.1	1003032	1003539	XP_073642902.1
NC_133444.1	1004355	1005006	XP_073642903.1
NC_133444.1	1005806	1008128	XP_073642904.1
NC_133444.1	1008361	1009219	XP_073642905.1
NC_133444.1	1009426	1010775	XP_073642906.1
NC_133444.1	1011925	1013115	XP_073642907.1
NC_133444.1	1013283	1014738	XP_073642908.1
NC_133444.1	1015150	1017426	XP_073642909.1
NC_133444.1	1019833	1022673	XP_073642910.1
NC_133444.1	1023655	1024456	XP_073642911.1
NC_133444.1	1024658	1026320	XP_073642912.1
NC_133444.1	1026814	1029373	XP_073642913.1
NC_133444.1	1029643	1031240	XP_073642914.1
NC_133444.1	1031740	1034752	XP_073642915.1
NC_133444.1	1035650	1038979	XP_073642916.1
NC_133444.1	1042966	1044085	XP_073642917.1
NC_133444.1	1044527	1046495	XP_073642918.1
NC_133444.1	1047119	1049165	XP_073642919.1
NC_133444.1	1051735	1053193	XP_073642920.1
NC_133444.1	1054266	1055295	XP_073642921.1
NC_133444.1	1057780	1058794	XP_073642922.1
NC_133444.1	1061703	1064037	XP_073642923.1
NC_133444.1	1064667	1065328	XP_073642924.1
NC_133444.1	1065584	1066629	XP_073642925.1
NC_133444.1	1066701	1068946	XP_073642926.1
NC_133444.1	1069089	1069726	XP_073642927.1
NC_133444.1	1070056	1071322	XP_073642928.1
NC_133444.1	1071472	1075462	XP_073642929.1
NC_133444.1	1075616	1076517	XP_073642930.1
NC_133444.1	1077796	1080126	XP_073642931.1
NC_133444.1	1080666	1082728	XP_073642932.1
NC_133444.1	1082873	1083649	XP_073642933.1
NC_133444.1	1084147	1086256	XP_073642934.1
NC_133444.1	1086976	1088498	XP_073642935.1
NC_133444.1	1089040	1091665	XP_073642936.1
NC_133444.1	1092200	1093184	XP_073642937.1
NC_133444.1	1093789	1094959	XP_073642938.1
NC_133444.1	1095575	1096846	XP_073642939.1
NC_133444.1	1097668	1100589	XP_073642940.1
NC_133444.1	1101153	1102412	XP_073642941.1
NC_133444.1	1103387	1104995	XP_073642942.1
NC_133444.1	1106107	1106837	XP_073642943.1
NC_133444.1	1107095	1108679	XP_073642944.1
NC_133444.1	1109192	1110849	XP_073642945.1
NC_133444.1	1111056	1112308	XP_073642946.1
NC_133444.1	1112517	1113283	XP_073642947.1
NC_133444.1	1113999	1114989	XP_073642948.1
NC_133444.1	1115289	1115942	XP_073642949.1
NC_133444.1	1116124	1121465	XP_073642950.1
NC_133444.1	1121859	1123189	XP_073642951.1
NC_133444.1	1124514	1125562	XP_073642952.1
NC_133444.1	1125827	1127267	XP_073642953.1
NC_133444.1	1127420	1128488	XP_073642954.1
NC_133444.1	1128700	1130049	XP_073642955.1
NC_133444.1	1130526	1130833	XP_073642956.1
NC_133444.1	1131223	1133018	XP_073642957.1
NC_133444.1	1133451	1134411	XP_073642958.1
NC_133444.1	1134563	1135731	XP_073642959.1
NC_133444.1	1137118	1142344	XP_073642960.1
NC_133444.1	1142913	1143354	XP_073642961.1
NC_133444.1	1143660	1144608	XP_073642962.1
NC_133444.1	1144894	1148045	XP_073642963.1
NC_133444.1	1149675	1150929	XP_073642964.1
NC_133444.1	1151754	1153354	XP_073642965.1
NC_133444.1	1155132	1157244	XP_073642966.1
NC_133444.1	1157460	1158594	XP_073642967.1
NC_133444.1	1158764	1159410	XP_073642968.1
NC_133444.1	1159592	1162328	XP_073642969.1
NC_133444.1	1162888	1164399	XP_073642970.1
NC_133444.1	1164876	1166023	XP_073642971.1
NC_133444.1	1166606	1167697	XP_073642972.1
NC_133444.1	1168063	1169487	XP_073642973.1
NC_133444.1	1169994	1171431	XP_073642974.1
NC_133444.1	1172285	1172856	XP_073642975.1
NC_133444.1	1173766	1175468	XP_073642976.1
NC_133444.1	1182630	1185415	XP_073642977.1
NC_133444.1	1186478	1187830	XP_073642978.1
NC_133444.1	1188451	1189647	XP_073642979.1
NC_133444.1	1191761	1192668	XP_073642980.1
NC_133444.1	1194444	1195239	XP_073642981.1
NC_133444.1	1195607	1196778	XP_073642982.1
NC_133444.1	1196939	1197694	XP_073642983.1
NC_133444.1	1197973	1199865	XP_073642984.1
NC_133444.1	1200900	1201530	XP_073642985.1
NC_133444.1	1202527	1206075	XP_073642986.1
NC_133444.1	1207451	1208120	XP_073642987.1
NC_133444.1	1208504	1209520	XP_073642988.1
NC_133444.1	1215650	1216583	XP_073642989.1
NC_133444.1	1218107	1218815	XP_073642990.1
NC_133444.1	1220608	1221616	XP_073642991.1
NC_133444.1	1222901	1223930	XP_073642992.1
NC_133444.1	1226753	1227809	XP_073642993.1
NC_133444.1	1228816	1230620	XP_073642994.1
NC_133444.1	1235355	1236698	XP_073642995.1
NC_133444.1	1242485	1243502	XP_073642996.1
NC_133444.1	1244268	1246780	XP_073642997.1
NC_133444.1	1247068	1248913	XP_073642998.1
NC_133444.1	1250205	1251149	XP_073642999.1
NC_133444.1	1251893	1253522	XP_073643000.1
NC_133444.1	1259196	1260286	XP_073643001.1
NC_133444.1	1263488	1265362	XP_073643002.1
NC_133444.1	1268485	1268773	XP_073643003.1
NC_133444.1	1269342	1270063	XP_073643004.1
NC_133444.1	1270332	1271826	XP_073643005.1
NC_133444.1	1272638	1275992	XP_073643006.1
NC_133444.1	1276456	1277758	XP_073643007.1
NC_133444.1	1279640	1282387	XP_073643008.1
NC_133444.1	1282840	1283968	XP_073643009.1
NC_133444.1	1288107	1290900	XP_073643010.1
NC_133444.1	1291810	1293070	XP_073643011.1
NC_133444.1	1293629	1295037	XP_073643012.1
NC_133444.1	1295322	1296649	XP_073643013.1
NC_133444.1	1297251	1299633	XP_073643014.1
NC_133444.1	1300233	1301064	XP_073643015.1
NC_133444.1	1301471	1302266	XP_073643016.1
NC_133444.1	1303051	1304732	XP_073643017.1
NC_133444.1	1305516	1306856	XP_073643018.1
NC_133444.1	1311052	1312206	XP_073643019.1
NC_133444.1	1316223	1317331	XP_073643020.1
NC_133444.1	1317551	1318796	XP_073643021.1
NC_133444.1	1318986	1319922	XP_073643022.1
NC_133444.1	1319989	1320649	XP_073643023.1
NC_133444.1	1321135	1324007	XP_073643024.1
NC_133444.1	1325202	1327853	XP_073643025.1
NC_133444.1	1328485	1330093	XP_073643026.1
NC_133444.1	1330278	1332641	XP_073643027.1
NC_133444.1	1336576	1337383	XP_073643028.1
NC_133444.1	1338750	1341979	XP_073643029.1
NC_133444.1	1343087	1344347	XP_073643030.1
NC_133444.1	1344701	1345754	XP_073643031.1
NC_133444.1	1346509	1349036	XP_073643032.1
NC_133444.1	1352396	1354943	XP_073643033.1
NC_133444.1	1357663	1359562	XP_073643034.1
NC_133444.1	1360471	1361584	XP_073643035.1
NC_133444.1	1362593	1372265	XP_073643036.1
NC_133444.1	1373247	1379269	XP_073643037.1
NC_133444.1	1379950	1381407	XP_073643038.1
NC_133444.1	1382272	1384018	XP_073643039.1
NC_133444.1	1384931	1387042	XP_073643040.1
NC_133444.1	1387316	1388355	XP_073643041.1
NC_133444.1	1388632	1389880	XP_073643042.1
NC_133444.1	1393896	1395727	XP_073643043.1
NC_133444.1	1396918	1398348	XP_073643044.1
NC_133444.1	1398746	1399743	XP_073643045.1
NC_133444.1	1401341	1402956	XP_073643046.1
NC_133444.1	1403479	1404994	XP_073643047.1
NC_133444.1	1410287	1410699	XP_073643048.1
NC_133444.1	1411317	1412258	XP_073643049.1
NC_133444.1	1412531	1413575	XP_073643050.1
NC_133444.1	1414485	1415334	XP_073643051.1
NC_133444.1	1415888	1420316	XP_073643052.1
NC_133444.1	1420733	1422604	XP_073643053.1
NC_133444.1	1422969	1424551	XP_073643054.1
NC_133444.1	1424567	1427230	XP_073643055.1
NC_133444.1	1427626	1429258	XP_073643056.1
NC_133444.1	1431434	1432049	XP_073643057.1
NC_133444.1	1437769	1439645	XP_073643058.1
NC_133444.1	1440040	1442230	XP_073643059.1
NC_133444.1	1444383	1447665	XP_073643060.1
NC_133444.1	1448018	1449743	XP_073643061.1
NC_133444.1	1450206	1451808	XP_073643062.1
NC_133444.1	1452424	1454546	XP_073643063.1
NC_133444.1	1454973	1455945	XP_073643064.1
NC_133444.1	1456551	1459048	XP_073643065.1
NC_133444.1	1459428	1461236	XP_073643066.1
NC_133444.1	1462227	1463340	XP_073643067.1
NC_133444.1	1464125	1467967	XP_073643068.1
NC_133444.1	1468795	1469769	XP_073643069.1
NC_133444.1	1469885	1471708	XP_073643070.1
NC_133444.1	1472304	1474203	XP_073643071.1
NC_133444.1	1474908	1476396	XP_073643072.1
NC_133444.1	1476475	1477357	XP_073643073.1
NC_133444.1	1478372	1479705	XP_073643074.1
NC_133444.1	1480709	1481873	XP_073643075.1
NC_133444.1	1482658	1483527	XP_073643076.1
NC_133444.1	1485497	1485875	XP_073643077.1
NC_133444.1	1486685	1487605	XP_073643078.1
NC_133444.1	1488217	1490879	XP_073643079.1
NC_133444.1	1492159	1494011	XP_073643080.1
NC_133444.1	1494193	1494905	XP_073643081.1
NC_133444.1	1496126	1499925	XP_073643082.1
NC_133444.1	1500916	1503119	XP_073643083.1
NC_133444.1	1503322	1504962	XP_073643084.1
NC_133444.1	1505334	1507152	XP_073643085.1
NC_133444.1	1511332	1513253	XP_073643086.1
NC_133444.1	1514533	1515580	XP_073643087.1
NC_133444.1	1516042	1517224	XP_073643088.1
NC_133444.1	1518058	1525033	XP_073643089.1
NC_133444.1	1525572	1527755	XP_073643090.1
NC_133444.1	1529837	1531409	XP_073643091.1
NC_133444.1	1534590	1536361	XP_073643092.1
NC_133444.1	1540904	1542433	XP_073643093.1
NC_133444.1	1546147	1548050	XP_073643094.1
NC_133444.1	1549913	1550412	XP_073643095.1
NC_133444.1	1551808	1553783	XP_073643096.1
NC_133444.1	1554124	1555750	XP_073643097.1
NC_133444.1	1556114	1556670	XP_073643098.1
NC_133444.1	1556849	1557747	XP_073643099.1
NC_133444.1	1558117	1560098	XP_073643100.1
NC_133444.1	1560536	1561670	XP_073643101.1
NC_133444.1	1562486	1563266	XP_073643102.1
NC_133444.1	1563679	1565017	XP_073643103.1
NC_133444.1	1567555	1575668	XP_073643104.1
NC_133444.1	1575970	1578243	XP_073643105.1
NC_133444.1	1580396	1582461	XP_073643106.1
NC_133444.1	1583384	1585030	XP_073643107.1
NC_133444.1	1585226	1587519	XP_073643108.1
NC_133444.1	1587663	1589540	XP_073643109.1
NC_133444.1	1590163	1591372	XP_073643110.1
NC_133444.1	1591901	1593439	XP_073643111.1
NC_133444.1	1593691	1595091	XP_073643112.1
NC_133444.1	1596468	1597656	XP_073643113.1
NC_133444.1	1597994	1599069	XP_073643114.1
NC_133444.1	1599159	1599659	XP_073643115.1
NC_133444.1	1600221	1601489	XP_073643116.1
NC_133444.1	1603164	1604150	XP_073643117.1
NC_133444.1	1604606	1605294	XP_073643118.1
NC_133444.1	1606003	1608118	XP_073643119.1
NC_133444.1	1610168	1612475	XP_073643120.1
NC_133444.1	1613072	1614906	XP_073643121.1
NC_133444.1	1615701	1618392	XP_073643122.1
NC_133444.1	1619257	1621026	XP_073643123.1
NC_133444.1	1621239	1621731	XP_073643124.1
NC_133444.1	1622387	1623303	XP_073643125.1
NC_133444.1	1624831	1625898	XP_073643126.1
NC_133444.1	1635345	1637070	XP_073643127.1
NC_133444.1	1639270	1640751	XP_073643128.1
NC_133444.1	1641167	1642330	XP_073643129.1
NC_133444.1	1647436	1648408	XP_073643130.1
NC_133444.1	1648583	1650998	XP_073643131.1
NC_133444.1	1651628	1653445	XP_073643132.1
NC_133444.1	1653594	1654212	XP_073643133.1
NC_133444.1	1655361	1658067	XP_073643134.1
NC_133444.1	1659794	1662633	XP_073643135.1
NC_133444.1	1663389	1679872	XP_073643136.1
NC_133444.1	1680672	1682386	XP_073643137.1
NC_133444.1	1682519	1683616	XP_073643138.1
NC_133444.1	1685178	1688494	XP_073643139.1
NC_133444.1	1695445	1695888	XP_073643140.1
NC_133444.1	1697085	1698764	XP_073643141.1
NC_133444.1	1700111	1701914	XP_073643142.1
NC_133444.1	1703351	1704941	XP_073643143.1
NC_133444.1	1706548	1707395	XP_073643144.1
NC_133444.1	1707967	1716276	XP_073643145.1
NC_133444.1	1716532	1721336	XP_073643146.1
NC_133444.1	1722405	1724479	XP_073643147.1
NC_133444.1	1730450	1731485	XP_073643148.1
NC_133444.1	1731838	1734257	XP_073643149.1
NC_133444.1	1735245	1737248	XP_073643150.1
NC_133444.1	1737793	1739078	XP_073643151.1
NC_133444.1	1739690	1740742	XP_073643152.1
NC_133444.1	1740839	1742638	XP_073643153.1
NC_133444.1	1744037	1744523	XP_073643154.1
NC_133444.1	1745107	1747360	XP_073643155.1
NC_133444.1	1748058	1748838	XP_073643156.1
NC_133444.1	1751985	1753101	XP_073643157.1
NC_133444.1	1753337	1755380	XP_073643158.1
NC_133444.1	1757330	1759150	XP_073643159.1
NC_133444.1	1759273	1761477	XP_073643160.1
NC_133444.1	1764219	1768192	XP_073643161.1
NC_133444.1	1768781	1769107	XP_073643162.1
NC_133444.1	1769404	1772755	XP_073643163.1
NC_133444.1	1773747	1777001	XP_073643164.1
NC_133444.1	1779620	1785500	XP_073643165.1
NC_133444.1	1790948	1795280	XP_073643166.1
NC_133444.1	1796596	1798094	XP_073643167.1
NC_133444.1	1799259	1801773	XP_073643168.1
NC_133444.1	1802255	1803020	XP_073643169.1
NC_133444.1	1805722	1807429	XP_073643170.1
NC_133444.1	1807765	1809136	XP_073643171.1
NC_133444.1	1809539	1811441	XP_073643172.1
NC_133444.1	1811772	1815197	XP_073643173.1
NC_133444.1	1815933	1818146	XP_073643174.1
NC_133444.1	1818290	1819582	XP_073643175.1
NC_133444.1	1819744	1820684	XP_073643176.1
NC_133444.1	1820912	1822205	XP_073643177.1
NC_133444.1	1822474	1823303	XP_073643178.1
NC_133444.1	1823453	1824991	XP_073643179.1
NC_133444.1	1825209	1826252	XP_073643180.1
NC_133444.1	1826475	1827486	XP_073643181.1
NC_133444.1	1827522	1828717	XP_073643182.1
NC_133444.1	1828990	1830747	XP_073643183.1
NC_133444.1	1831286	1832099	XP_073643184.1
NC_133444.1	1832646	1834162	XP_073643185.1
NC_133444.1	1834395	1835902	XP_073643186.1
NC_133444.1	1836043	1837029	XP_073643187.1
NC_133444.1	1837246	1839091	XP_073643188.1
NC_133444.1	1839196	1840104	XP_073643189.1
NC_133444.1	1840402	1842584	XP_073643190.1
NC_133444.1	1843195	1846096	XP_073643191.1
NC_133444.1	1846241	1850075	XP_073643192.1
NC_133444.1	1850233	1850727	XP_073643193.1
NC_133444.1	1851085	1852816	XP_073643194.1
NC_133444.1	1853158	1854646	XP_073643195.1
NC_133444.1	1854936	1857308	XP_073643196.1
NC_133444.1	1858163	1859248	XP_073643197.1
NC_133444.1	1859957	1864236	XP_073643198.1
NC_133444.1	1864459	1865424	XP_073643199.1
NC_133444.1	1903481	1905836	XP_073643200.1
NC_133444.1	1906347	1908438	XP_073643201.1
NC_133444.1	1908779	1910388	XP_073643202.1
NC_133444.1	1910542	1912214	XP_073643203.1
NC_133444.1	1912535	1913691	XP_073643204.1
NC_133444.1	1913878	1915404	XP_073643205.1
NC_133444.1	1916798	1919261	XP_073643206.1
NC_133444.1	1919605	1920895	XP_073643207.1
NC_133444.1	1921064	1922841	XP_073643208.1
NC_133444.1	1923759	1925777	XP_073643209.1
NC_133444.1	1926218	1927052	XP_073643210.1
NC_133444.1	1927309	1928005	XP_073643211.1
NC_133444.1	1928259	1929665	XP_073643212.1
NC_133444.1	1930023	1932339	XP_073643213.1
NC_133444.1	1932656	1936002	XP_073643214.1
NC_133444.1	1936859	1938680	XP_073643215.1
NC_133444.1	1939113	1940775	XP_073643216.1
NC_133444.1	1941057	1942288	XP_073643217.1
NC_133444.1	1943135	1944646	XP_073643218.1
NC_133444.1	1945343	1947251	XP_073643219.1
NC_133444.1	1947666	1949241	XP_073643220.1
NC_133444.1	1949417	1950476	XP_073643221.1
NC_133444.1	1951258	1953519	XP_073643222.1
NC_133444.1	1954212	1956948	XP_073643223.1
NC_133444.1	1957374	1959506	XP_073643224.1
NC_133444.1	1959585	1960843	XP_073643225.1
NC_133444.1	1961022	1963977	XP_073643226.1
NC_133444.1	1964446	1967759	XP_073643227.1
NC_133444.1	1968037	1969591	XP_073643228.1
NC_133444.1	1970218	1972182	XP_073643229.1
NC_133444.1	1972382	1973069	XP_073643230.1
NC_133444.1	1973271	1975701	XP_073643231.1
NC_133444.1	1975922	1978088	XP_073643232.1
NC_133444.1	1979195	1982435	XP_073643233.1
NC_133444.1	1983949	1984451	XP_073643234.1
NC_133444.1	1986013	1987294	XP_073643235.1
NC_133444.1	1988753	1989035	XP_073643236.1
NC_133444.1	1989903	1990774	XP_073643237.1
NC_133444.1	1991171	1993232	XP_073643238.1
NC_133444.1	1994557	1998715	XP_073643239.1
NC_133444.1	1999587	2000301	XP_073643240.1
NC_133444.1	2000967	2002113	XP_073643241.1
NC_133444.1	2002599	2004644	XP_073643242.1
NC_133444.1	2004961	2006660	XP_073643243.1
NC_133444.1	2006981	2008082	XP_073643244.1
NC_133444.1	2008334	2010868	XP_073643245.1
NC_133444.1	2011640	2013515	XP_073643246.1
NC_133444.1	2015024	2018316	XP_073643247.1
NC_133444.1	2019505	2021268	XP_073643248.1
NC_133444.1	2022073	2024541	XP_073643249.1
NC_133444.1	2026087	2028251	XP_073643250.1
NC_133444.1	2028929	2029784	XP_073643251.1
NC_133444.1	2030131	2031010	XP_073643252.1
NC_133444.1	2031436	2032938	XP_073643253.1
NC_133444.1	2033029	2035730	XP_073643254.1
NC_133444.1	2036009	2037618	XP_073643255.1
NC_133444.1	2038039	2039272	XP_073643256.1
NC_133444.1	2039832	2041478	XP_073643257.1
NC_133444.1	2042284	2042737	XP_073643258.1
NC_133444.1	2043166	2043917	XP_073643259.1
NC_133444.1	2044224	2044869	XP_073643260.1
NC_133444.1	2045589	2049728	XP_073643261.1
NC_133444.1	2050527	2052326	XP_073643262.1
NC_133444.1	2052624	2055186	XP_073643263.1
NC_133444.1	2055457	2056865	XP_073643264.1
NC_133444.1	2057481	2058078	XP_073643265.1
NC_133444.1	2058627	2059528	XP_073643266.1
NC_133444.1	2059893	2062555	XP_073643267.1
NC_133444.1	2062694	2063318	XP_073643268.1
NC_133444.1	2063676	2071548	XP_073643269.1
NC_133444.1	2071768	2073522	XP_073643270.1
NC_133444.1	2074076	2075492	XP_073643271.1
NC_133444.1	2077123	2078950	XP_073643272.1
NC_133444.1	2082767	2085903	XP_073643273.1
NC_133444.1	2086163	2087288	XP_073643274.1
NC_133444.1	2087563	2088431	XP_073643275.1
NC_133444.1	2090092	2091948	XP_073643276.1
NC_133444.1	2093219	2095226	XP_073643277.1
NC_133444.1	2097711	2098806	XP_073643278.1
NC_133444.1	2099507	2103328	XP_073643279.1
NC_133444.1	2103507	2105308	XP_073643280.1
NC_133444.1	2105735	2107547	XP_073643281.1
NC_133444.1	2108473	2110623	XP_073643282.1
NC_133444.1	2111030	2113696	XP_073643283.1
NC_133444.1	2113964	2114939	XP_073643284.1
NC_133444.1	2115243	2117135	XP_073643285.1
NC_133444.1	2117640	2118120	XP_073643286.1
NC_133444.1	2118462	2121255	XP_073643287.1
NC_133444.1	2121830	2122498	XP_073643288.1
NC_133444.1	2123907	2125179	XP_073643289.1
NC_133444.1	2125379	2127455	XP_073643290.1
NC_133444.1	2128050	2129942	XP_073643291.1
NC_133444.1	2130584	2131888	XP_073643292.1
NC_133444.1	2133371	2134406	XP_073643293.1
NC_133444.1	2135792	2137629	XP_073643294.1
NC_133444.1	2138104	2139477	XP_073643295.1
NC_133444.1	2144976	2147829	XP_073643296.1
NC_133444.1	2150555	2152799	XP_073643297.1
NC_133444.1	2158341	2159973	XP_073643298.1
NC_133444.1	2161397	2162919	XP_073643299.1
NC_133444.1	2163275	2165002	XP_073643300.1
NC_133444.1	2166474	2168172	XP_073643301.1
NC_133444.1	2168599	2170885	XP_073643302.1
NC_133444.1	2174025	2176416	XP_073643303.1
NC_133444.1	2178975	2184477	XP_073643304.1
NC_133444.1	2185309	2187905	XP_073643305.1
NC_133444.1	2188430	2192075	XP_073643306.1
NC_133444.1	2192627	2194897	XP_073643307.1
NC_133444.1	2195296	2197059	XP_073643308.1
NC_133444.1	2197439	2198700	XP_073643309.1
NC_133444.1	2200607	2201833	XP_073643310.1
NC_133444.1	2204538	2206612	XP_073643311.1
NC_133444.1	2207293	2209052	XP_073643312.1
NC_133444.1	2211373	2213572	XP_073643313.1
NC_133444.1	2214128	2219687	XP_073643314.1
NC_133444.1	2219897	2220401	XP_073643315.1
NC_133444.1	2220523	2221568	XP_073643316.1
NC_133444.1	2221892	2223826	XP_073643317.1
NC_133444.1	2224097	2225482	XP_073643318.1
NC_133444.1	2226352	2227216	XP_073643319.1
NC_133444.1	2228627	2230706	XP_073643320.1
NC_133444.1	2231944	2232529	XP_073643321.1
NC_133444.1	2233197	2234376	XP_073643322.1
NC_133444.1	2241284	2242040	XP_073643323.1
NC_133444.1	2245958	2247726	XP_073643324.1
NC_133444.1	2250166	2251464	XP_073643325.1
NC_133444.1	2252489	2254955	XP_073643326.1
NC_133444.1	2256549	2258358	XP_073643327.1
NC_133444.1	2259648	2260134	XP_073643328.1
NC_133444.1	2266141	2267335	XP_073643329.1
NC_133444.1	2268392	2270440	XP_073643330.1
NC_133444.1	2272002	2275565	XP_073643331.1
NC_133444.1	2276246	2277689	XP_073643332.1
NC_133444.1	2278164	2280042	XP_073643333.1
NC_133444.1	2280339	2281320	XP_073643334.1
NC_133444.1	2288303	2289209	XP_073643335.1
NC_133444.1	2289589	2291462	XP_073643336.1
NC_133444.1	2292509	2294229	XP_073643337.1
NC_133444.1	2294958	2295922	XP_073643338.1
NC_133444.1	2296577	2298083	XP_073643339.1
NC_133444.1	2298624	2300878	XP_073643340.1
NC_133444.1	2301669	2302549	XP_073643341.1
NC_133444.1	2303332	2307209	XP_073643342.1
NC_133444.1	2307440	2308427	XP_073643343.1
NC_133444.1	2309191	2310251	XP_073643344.1
NC_133444.1	2310927	2311836	XP_073643345.1
NC_133444.1	2312646	2314619	XP_073643346.1
NC_133444.1	2315453	2317290	XP_073643347.1
NC_133444.1	2318061	2319121	XP_073643348.1
NC_133444.1	2319358	2320873	XP_073643349.1
NC_133444.1	2321033	2322612	XP_073643350.1
NC_133444.1	2323685	2324117	XP_073643351.1
NC_133444.1	2324887	2325703	XP_073643352.1
NC_133444.1	2328292	2331489	XP_073643353.1
NC_133444.1	2332732	2333206	XP_073643354.1
NC_133444.1	2336997	2338397	XP_073643355.1
NC_133444.1	2338779	2339663	XP_073643356.1
NC_133444.1	2340002	2340971	XP_073643357.1
NC_133444.1	2341274	2342360	XP_073643358.1
NC_133444.1	2342454	2344097	XP_073643359.1
NC_133444.1	2344460	2345415	XP_073643360.1
NC_133444.1	2345532	2346057	XP_073643361.1
NC_133444.1	2348315	2349415	XP_073643362.1
NC_133444.1	2349652	2351763	XP_073643363.1
NC_133444.1	2352108	2353695	XP_073643364.1
NC_133444.1	2354752	2355511	XP_073643365.1
NC_133444.1	2356312	2356634	XP_073643366.1
NC_133444.1	2357560	2359003	XP_073643367.1
NC_133444.1	2359581	2362269	XP_073643368.1
NC_133444.1	2364074	2366630	XP_073643369.1
NC_133444.1	2366967	2367630	XP_073643370.1
NC_133444.1	2368123	2369755	XP_073643371.1
NC_133444.1	2370719	2371921	XP_073643372.1
NC_133444.1	2372336	2375410	XP_073643373.1
NC_133444.1	2375825	2376208	XP_073643374.1
NC_133444.1	2378169	2380020	XP_073643375.1
NC_133444.1	2380391	2381531	XP_073643376.1
NC_133444.1	2381707	2383386	XP_073643377.1
NC_133444.1	2384302	2385955	XP_073643378.1
NC_133444.1	2386114	2387461	XP_073643379.1
NC_133444.1	2392334	2393672	XP_073643380.1
NC_133444.1	2394670	2395588	XP_073643381.1
NC_133444.1	2396662	2397833	XP_073643382.1
NC_133444.1	2398609	2399428	XP_073643383.1
NC_133444.1	2399613	2400219	XP_073643384.1
NC_133444.1	2400855	2402145	XP_073643385.1
NC_133444.1	2402534	2404913	XP_073643386.1
NC_133444.1	2405614	2406391	XP_073643387.1
NC_133444.1	2406867	2407926	XP_073643388.1
NC_133444.1	2408459	2409151	XP_073643389.1
NC_133444.1	2409631	2411158	XP_073643390.1
NC_133444.1	2411407	2412025	XP_073643391.1
NC_133444.1	2412607	2413674	XP_073643392.1
NC_133444.1	2414063	2415141	XP_073643393.1
NC_133444.1	2416596	2420127	XP_073643394.1
NC_133444.1	2420898	2433268	XP_073643395.1
NC_133444.1	2433991	2435163	XP_073643396.1
NC_133444.1	2435994	2437019	XP_073643397.1
NC_133444.1	2438755	2440291	XP_073643398.1
NC_133444.1	2442504	2443149	XP_073643399.1
NC_133444.1	2443529	2444799	XP_073643400.1
NC_133444.1	2452013	2454053	XP_073643401.1
NC_133444.1	2455866	2456191	XP_073643402.1
NC_133444.1	2456858	2457552	XP_073643403.1
NC_133444.1	2459289	2461558	XP_073643404.1
NC_133444.1	2461799	2465429	XP_073643405.1
NC_133444.1	2465956	2474540	XP_073643406.1
NC_133444.1	2475404	2475827	XP_073643407.1
NC_133444.1	2476665	2478055	XP_073643408.1
NC_133444.1	2479176	2480625	XP_073643409.1
NC_133444.1	2481133	2482493	XP_073643410.1
NC_133444.1	2482691	2485476	XP_073643411.1
NC_133444.1	2486181	2487897	XP_073643412.1
NC_133444.1	2491340	2494755	XP_073643413.1
NC_133444.1	2496056	2497151	XP_073643414.1
NC_133444.1	2498062	2499097	XP_073643415.1
NC_133444.1	2499306	2500620	XP_073643416.1
NC_133444.1	2501304	2502194	XP_073643417.1
NC_133444.1	2502541	2504192	XP_073643418.1
NC_133444.1	2506189	2506703	XP_073643419.1
NC_133444.1	2507395	2508267	XP_073643420.1
NC_133444.1	2508576	2510369	XP_073643421.1
NC_133444.1	2511288	2513503	XP_073643422.1
NC_133444.1	2513628	2514534	XP_073643423.1
NC_133444.1	2519398	2520712	XP_073643424.1
NC_133444.1	2520975	2521767	XP_073643425.1
NC_133444.1	2522282	2530337	XP_073643426.1
NC_133444.1	2531269	2532768	XP_073643427.1
NC_133444.1	2533297	2535192	XP_073643428.1
NC_133444.1	2535824	2536685	XP_073643429.1
NC_133444.1	2537093	2539037	XP_073643430.1
NC_133444.1	2541989	2542523	XP_073643431.1
NC_133444.1	2543454	2544720	XP_073643432.1
NC_133444.1	2548213	2549566	XP_073643433.1
NC_133444.1	2549950	2550604	XP_073643434.1
NC_133444.1	2550923	2551336	XP_073643435.1
NC_133444.1	2552396	2554340	XP_073643436.1
NC_133444.1	2554816	2558990	XP_073643437.1
NC_133444.1	2559864	2561538	XP_073643438.1
NC_133444.1	2561746	2563483	XP_073643439.1
NC_133444.1	2563969	2565966	XP_073643440.1
NC_133444.1	2567024	2567621	XP_073643441.1
NC_133444.1	2567810	2568533	XP_073643442.1
NC_133444.1	2568799	2569490	XP_073643443.1
NC_133444.1	2569885	2570608	XP_073643444.1
NC_133444.1	2572273	2575070	XP_073643445.1
NC_133444.1	2575274	2576001	XP_073643446.1
NC_133444.1	2576123	2576968	XP_073643447.1
NC_133444.1	2577160	2578390	XP_073643448.1
NC_133444.1	2579340	2579993	XP_073643449.1
NC_133444.1	2580819	2581754	XP_073643450.1
NC_133444.1	2582349	2584912	XP_073643451.1
NC_133444.1	2585547	2586122	XP_073643452.1
NC_133444.1	2586801	2590434	XP_073643453.1
NC_133444.1	2591183	2595825	XP_073643454.1
NC_133444.1	2596192	2600221	XP_073643455.1
NC_133444.1	2601690	2608727	XP_073643456.1
NC_133444.1	2611177	2612002	XP_073643457.1
NC_133444.1	2614803	2615950	XP_073643458.1
NC_133444.1	2621195	2622803	XP_073643459.1
NC_133444.1	2623418	2624789	XP_073643460.1
NC_133444.1	2625803	2629160	XP_073643461.1
NC_133444.1	2633566	2634076	XP_073643462.1
NC_133444.1	2636126	2637458	XP_073643463.1
NC_133444.1	2638021	2639820	XP_073643464.1
NC_133444.1	2641370	2642716	XP_073643465.1
NC_133444.1	2643169	2643837	XP_073643466.1
NC_133444.1	2644434	2646412	XP_073643467.1
NC_133444.1	2646591	2653455	XP_073643468.1
NC_133444.1	2654238	2655236	XP_073643469.1
NC_133444.1	2661058	2661611	XP_073643470.1
NC_133444.1	2664414	2665767	XP_073643471.1
NC_133444.1	2666076	2666463	XP_073643472.1
NC_133444.1	2668306	2676239	XP_073643473.1
NC_133444.1	2676974	2677578	XP_073643474.1
NC_133444.1	2679351	2681045	XP_073643475.1
NC_133444.1	2683781	2685341	XP_073643476.1
NC_133444.1	2685859	2686581	XP_073643477.1
NC_133444.1	2689170	2690172	XP_073643478.1
NC_133444.1	2690323	2691613	XP_073643479.1
NC_133444.1	2693589	2694986	XP_073643480.1
NC_133444.1	2695528	2699820	XP_073643481.1
NC_133444.1	2700257	2701902	XP_073643482.1
NC_133444.1	2702178	2703879	XP_073643483.1
NC_133444.1	2705638	2707562	XP_073643484.1
NC_133444.1	2709173	2709803	XP_073643485.1
NC_133444.1	2710767	2711742	XP_073643486.1
NC_133444.1	2712785	2714454	XP_073643487.1
NC_133444.1	2714933	2716958	XP_073643488.1
NC_133444.1	2717289	2718522	XP_073643489.1
NC_133444.1	2718767	2720060	XP_073643490.1
NC_133444.1	2721388	2722402	XP_073643491.1
NC_133444.1	2722711	2724154	XP_073643492.1
NC_133444.1	2724612	2728787	XP_073643493.1
NC_133444.1	2729443	2730470	XP_073643494.1
NC_133444.1	2730633	2731643	XP_073643495.1
NC_133444.1	2732010	2732571	XP_073643496.1
NC_133444.1	2733908	2734811	XP_073643497.1
NC_133444.1	2735172	2738002	XP_073643498.1
NC_133444.1	2738753	2739756	XP_073643499.1
NC_133444.1	2739953	2740723	XP_073643500.1
NC_133444.1	2741203	2742643	XP_073643501.1
NC_133444.1	2743514	2744219	XP_073643502.1
NC_133444.1	2745291	2747007	XP_073643503.1
NC_133444.1	2747347	2747845	XP_073643504.1
NC_133444.1	2748625	2750948	XP_073643505.1
NC_133444.1	2751252	2753138	XP_073643506.1
NC_133444.1	2754173	2755439	XP_073643507.1
NC_133444.1	2755769	2759317	XP_073643508.1
NC_133444.1	2759875	2762702	XP_073643509.1
NC_133444.1	2763518	2765736	XP_073643510.1
NC_133444.1	2766109	2766751	XP_073643511.1
NC_133444.1	2767338	2768223	XP_073643512.1
NC_133444.1	2768451	2771062	XP_073643513.1
NC_133444.1	2771526	2772850	XP_073643514.1
NC_133444.1	2773949	2774434	XP_073643515.1
NC_133444.1	2776318	2779547	XP_073643516.1
NC_133444.1	2780320	2783990	XP_073643517.1
NC_133444.1	2784156	2785470	XP_073643518.1
NC_133444.1	2785766	2786849	XP_073643519.1
NC_133444.1	2787038	2787975	XP_073643520.1
NC_133444.1	2788811	2795379	XP_073643521.1
NC_133444.1	2795766	2796704	XP_073643522.1
NC_133444.1	2797280	2797811	XP_073643523.1
NC_133444.1	2798001	2799072	XP_073643524.1
NC_133444.1	2799385	2800687	XP_073643525.1
NC_133444.1	2801463	2804913	XP_073643526.1
NC_133444.1	2806202	2806860	XP_073643527.1
NC_133444.1	2807293	2809265	XP_073643528.1
NC_133444.1	2810016	2810457	XP_073643529.1
NC_133444.1	2813374	2814328	XP_073643530.1
NC_133444.1	2815509	2816625	XP_073643531.1
NC_133444.1	2818197	2820076	XP_073643532.1
NC_133444.1	2820816	2822286	XP_073643533.1
NC_133444.1	2822470	2824198	XP_073643534.1
NC_133444.1	2825720	2827958	XP_073643535.1
NC_133444.1	2828448	2830310	XP_073643536.1
NC_133444.1	2835277	2836606	XP_073643537.1
NC_133444.1	2837383	2839141	XP_073643538.1
NC_133444.1	2839691	2842136	XP_073643539.1
NC_133444.1	2842365	2844023	XP_073643540.1
NC_133444.1	2844312	2845731	XP_073643541.1
NC_133444.1	2846139	2850123	XP_073643542.1
NC_133444.1	2850887	2853962	XP_073643543.1
NC_133444.1	2855107	2857026	XP_073643544.1
NC_133444.1	2858132	2859659	XP_073643545.1
NC_133444.1	2860439	2860777	XP_073643546.1
NC_133444.1	2861179	2863711	XP_073643547.1
NC_133444.1	2864032	2866363	XP_073643548.1
NC_133444.1	2867032	2868229	XP_073643549.1
NC_133444.1	2869092	2870010	XP_073643550.1
NC_133444.1	2870835	2872191	XP_073643551.1
NC_133444.1	2872482	2873352	XP_073643552.1
NC_133444.1	2874170	2874737	XP_073643553.1
NC_133444.1	2875881	2876823	XP_073643554.1
NC_133444.1	2877638	2879560	XP_073643555.1
NC_133444.1	2880319	2880968	XP_073643556.1
NC_133444.1	2881802	2882918	XP_073643557.1
NC_133444.1	2884391	2885441	XP_073643558.1
NC_133444.1	2886670	2888186	XP_073643559.1
NC_133444.1	2888925	2891428	XP_073643560.1
NC_133444.1	2891823	2892998	XP_073643561.1
NC_133444.1	2893167	2895382	XP_073643562.1
NC_133444.1	2896015	2897191	XP_073643563.1
NC_133444.1	2897535	2898581	XP_073643564.1
NC_133444.1	2900359	2902294	XP_073643565.1
NC_133444.1	2902484	2904623	XP_073643566.1
NC_133444.1	2904921	2905746	XP_073643567.1
NC_133444.1	2906099	2908241	XP_073643568.1
NC_133444.1	2909712	2911372	XP_073643569.1
NC_133444.1	2911680	2912075	XP_073643570.1
NC_133444.1	2912222	2913818	XP_073643571.1
NC_133444.1	2917169	2921476	XP_073643572.1
NC_133444.1	2921672	2922571	XP_073643573.1
NC_133444.1	2930333	2931118	XP_073643574.1
NC_133444.1	2931774	2935501	XP_073643575.1
NC_133444.1	2936827	2937434	XP_073643576.1
NC_133444.1	2938521	2941074	XP_073643577.1
NC_133444.1	2941895	2942978	XP_073643578.1
NC_133444.1	2943236	2944902	XP_073643579.1
NC_133444.1	2946000	2947041	XP_073643580.1
NC_133444.1	2950721	2952165	XP_073643581.1
NC_133444.1	2955714	2956651	XP_073643582.1
NC_133444.1	2957029	2958910	XP_073643583.1
NC_133444.1	2960368	2962211	XP_073643584.1
NC_133444.1	2962619	2964139	XP_073643585.1
NC_133444.1	2964220	2968752	XP_073643586.1
NC_133444.1	2969717	2970182	XP_073643587.1
NC_133444.1	2970337	2970853	XP_073643588.1
NC_133444.1	2972792	2974061	XP_073643589.1
NC_133444.1	2974347	2976642	XP_073643590.1
NC_133444.1	2977453	2979217	XP_073643591.1
NC_133444.1	2983863	2985447	XP_073643592.1
NC_133444.1	2985678	2987026	XP_073643593.1
NC_133444.1	2988192	2989721	XP_073643594.1
NC_133444.1	3000418	3012722	XP_073643595.1
NC_133444.1	3013962	3015580	XP_073643596.1
NC_133444.1	3016555	3017896	XP_073643597.1
NC_133444.1	3018096	3020109	XP_073643598.1
NC_133444.1	3021748	3025226	XP_073643599.1
NC_133444.1	3025645	3026863	XP_073643600.1
NC_133444.1	3027757	3029038	XP_073643601.1
NC_133444.1	3029854	3030767	XP_073643602.1
NC_133444.1	3031981	3033071	XP_073643603.1
NC_133444.1	3033989	3035603	XP_073643604.1
NC_133444.1	3035918	3037868	XP_073643605.1
NC_133444.1	3040316	3041024	XP_073643606.1
NC_133444.1	3041285	3042581	XP_073643607.1
NC_133444.1	3045194	3048531	XP_073643608.1
NC_133444.1	3048920	3050892	XP_073643609.1
NC_133444.1	3051530	3053419	XP_073643610.1
NC_133444.1	3053920	3054767	XP_073643611.1
NC_133444.1	3055663	3057118	XP_073643612.1
NC_133444.1	3059684	3059921	XP_073643613.1
NC_133444.1	3060699	3062103	XP_073643614.1
NC_133444.1	3066860	3067757	XP_073643615.1
NC_133444.1	3070649	3072560	XP_073643616.1
NC_133444.1	3073467	3075558	XP_073643617.1
NC_133444.1	3078318	3079309	XP_073643618.1
```
